## Supporting scripts, data, and simulation results. for "A chemical reaction network model of PURE": Combine_PURE_Model_gfp.xml (part 2 of 8)

```
      <species id="Pept0096" name="Pept0096" compartment="default" initialConcentration="0" substanceUnits="mole" hasOnlySubstanceUnits="false" boundaryCondition="false" constant="false"/>
      <species id="Pept0096tRNAPheGAA" name="Pept0096tRNAPheGAA" compartment="default" initialConcentration="0" substanceUnits="mole" hasOnlySubstanceUnits="false" boundaryCondition="false" constant="false"/>
      <species id="Pept0096tRNAPheGAA_degraded" name="Pept0096tRNAPheGAA_degraded" compartment="default" initialConcentration="0" substanceUnits="mole" hasOnlySubstanceUnits="false" boundaryCondition="false" constant="false"/>
      <species id="elRS70SCCUU0097_Pept0096tRNAPheGAA_EFG_GDP" name="elRS70SCCUU0097_Pept0096tRNAPheGAA_EFG_GDP" compartment="default" initialConcentration="0" substanceUnits="mole" hasOnlySubstanceUnits="false" boundaryCondition="false" constant="false"/>
      <species id="elRS70SACUU0097_Pept0096" name="elRS70SACUU0097_Pept0096" compartment="default" initialConcentration="0" substanceUnits="mole" hasOnlySubstanceUnits="false" boundaryCondition="false" constant="false"/>
      <species id="elRS70SACUU0097_Pept0096_EFTu_GDP" name="elRS70SACUU0097_Pept0096_EFTu_GDP" compartment="default" initialConcentration="0" substanceUnits="mole" hasOnlySubstanceUnits="false" boundaryCondition="false" constant="false"/>
      <species id="elRS70SACUU0097_Pept0096_EFTu_GDP_LystRNALysCUU" name="elRS70SACUU0097_Pept0096_EFTu_GDP_LystRNALysCUU" compartment="default" initialConcentration="0" substanceUnits="mole" hasOnlySubstanceUnits="false" boundaryCondition="false" constant="false"/>
      <species id="elRS70SACUU0097_Pept0096_EFTu_GDP_PO4_LystRNALysCUU" name="elRS70SACUU0097_Pept0096_EFTu_GDP_PO4_LystRNALysCUU" compartment="default" initialConcentration="0" substanceUnits="mole" hasOnlySubstanceUnits="false" boundaryCondition="false" constant="false"/>
      <species id="elRS70SACUU0097_Pept0096_EFTu_GTP_LystRNALysCUU" name="elRS70SACUU0097_Pept0096_EFTu_GTP_LystRNALysCUU" compartment="default" initialConcentration="0" substanceUnits="mole" hasOnlySubstanceUnits="false" boundaryCondition="false" constant="false"/>
      <species id="elRS70SACUU0097_Pept0096_LystRNALysCUU" name="elRS70SACUU0097_Pept0096_LystRNALysCUU" compartment="default" initialConcentration="0" substanceUnits="mole" hasOnlySubstanceUnits="false" boundaryCondition="false" constant="false"/>
      <species id="elRS70SACUU0097_Pept0096tRNAPheGAA" name="elRS70SACUU0097_Pept0096tRNAPheGAA" compartment="default" initialConcentration="0" substanceUnits="mole" hasOnlySubstanceUnits="false" boundaryCondition="false" constant="false"/>
      <species id="elRS70SBCUU0097_Pept0097tRNALysCUU_EFG_GTP" name="elRS70SBCUU0097_Pept0097tRNALysCUU_EFG_GTP" compartment="default" initialConcentration="0" substanceUnits="mole" hasOnlySubstanceUnits="false" boundaryCondition="false" constant="false"/>
      <species id="elRS70SBCUU0097_Pept0097tRNALysCUU" name="elRS70SBCUU0097_Pept0097tRNALysCUU" compartment="default" initialConcentration="0" substanceUnits="mole" hasOnlySubstanceUnits="false" boundaryCondition="false" constant="false"/>
      <species id="elRS70SBCUU0097_Pept0097tRNALysCUU_EFG_GDP_PO4" name="elRS70SBCUU0097_Pept0097tRNALysCUU_EFG_GDP_PO4" compartment="default" initialConcentration="0" substanceUnits="mole" hasOnlySubstanceUnits="false" boundaryCondition="false" constant="false"/>
      <species id="Pept0097" name="Pept0097" compartment="default" initialConcentration="0" substanceUnits="mole" hasOnlySubstanceUnits="false" boundaryCondition="false" constant="false"/>
      <species id="Pept0097tRNALysCUU" name="Pept0097tRNALysCUU" compartment="default" initialConcentration="0" substanceUnits="mole" hasOnlySubstanceUnits="false" boundaryCondition="false" constant="false"/>
      <species id="Pept0097tRNALysCUU_degraded" name="Pept0097tRNALysCUU_degraded" compartment="default" initialConcentration="0" substanceUnits="mole" hasOnlySubstanceUnits="false" boundaryCondition="false" constant="false"/>
      <species id="elRS70SCAUC0098_Pept0097tRNALysCUU_EFG_GDP" name="elRS70SCAUC0098_Pept0097tRNALysCUU_EFG_GDP" compartment="default" initialConcentration="0" substanceUnits="mole" hasOnlySubstanceUnits="false" boundaryCondition="false" constant="false"/>
      <species id="elRS70SAAUC0098_Pept0097" name="elRS70SAAUC0098_Pept0097" compartment="default" initialConcentration="0" substanceUnits="mole" hasOnlySubstanceUnits="false" boundaryCondition="false" constant="false"/>
      <species id="elRS70SAAUC0098_Pept0097_EFTu_GDP" name="elRS70SAAUC0098_Pept0097_EFTu_GDP" compartment="default" initialConcentration="0" substanceUnits="mole" hasOnlySubstanceUnits="false" boundaryCondition="false" constant="false"/>
      <species id="elRS70SAAUC0098_Pept0097_EFTu_GDP_AsptRNAAspAUC" name="elRS70SAAUC0098_Pept0097_EFTu_GDP_AsptRNAAspAUC" compartment="default" initialConcentration="0" substanceUnits="mole" hasOnlySubstanceUnits="false" boundaryCondition="false" constant="false"/>
      <species id="elRS70SAAUC0098_Pept0097_EFTu_GDP_PO4_AsptRNAAspAUC" name="elRS70SAAUC0098_Pept0097_EFTu_GDP_PO4_AsptRNAAspAUC" compartment="default" initialConcentration="0" substanceUnits="mole" hasOnlySubstanceUnits="false" boundaryCondition="false" constant="false"/>
      <species id="elRS70SAAUC0098_Pept0097_EFTu_GTP_AsptRNAAspAUC" name="elRS70SAAUC0098_Pept0097_EFTu_GTP_AsptRNAAspAUC" compartment="default" initialConcentration="0" substanceUnits="mole" hasOnlySubstanceUnits="false" boundaryCondition="false" constant="false"/>
      <species id="elRS70SAAUC0098_Pept0097_AsptRNAAspAUC" name="elRS70SAAUC0098_Pept0097_AsptRNAAspAUC" compartment="default" initialConcentration="0" substanceUnits="mole" hasOnlySubstanceUnits="false" boundaryCondition="false" constant="false"/>
      <species id="elRS70SAAUC0098_Pept0097tRNALysCUU" name="elRS70SAAUC0098_Pept0097tRNALysCUU" compartment="default" initialConcentration="0" substanceUnits="mole" hasOnlySubstanceUnits="false" boundaryCondition="false" constant="false"/>
      <species id="elRS70SBAUC0098_Pept0098tRNAAspAUC_EFG_GTP" name="elRS70SBAUC0098_Pept0098tRNAAspAUC_EFG_GTP" compartment="default" initialConcentration="0" substanceUnits="mole" hasOnlySubstanceUnits="false" boundaryCondition="false" constant="false"/>
      <species id="elRS70SBAUC0098_Pept0098tRNAAspAUC" name="elRS70SBAUC0098_Pept0098tRNAAspAUC" compartment="default" initialConcentration="0" substanceUnits="mole" hasOnlySubstanceUnits="false" boundaryCondition="false" constant="false"/>
      <species id="elRS70SBAUC0098_Pept0098tRNAAspAUC_EFG_GDP_PO4" name="elRS70SBAUC0098_Pept0098tRNAAspAUC_EFG_GDP_PO4" compartment="default" initialConcentration="0" substanceUnits="mole" hasOnlySubstanceUnits="false" boundaryCondition="false" constant="false"/>
      <species id="Pept0098" name="Pept0098" compartment="default" initialConcentration="0" substanceUnits="mole" hasOnlySubstanceUnits="false" boundaryCondition="false" constant="false"/>
      <species id="Pept0098tRNAAspAUC" name="Pept0098tRNAAspAUC" compartment="default" initialConcentration="0" substanceUnits="mole" hasOnlySubstanceUnits="false" boundaryCondition="false" constant="false"/>
      <species id="Pept0098tRNAAspAUC_degraded" name="Pept0098tRNAAspAUC_degraded" compartment="default" initialConcentration="0" substanceUnits="mole" hasOnlySubstanceUnits="false" boundaryCondition="false" constant="false"/>
      <species id="elRS70SCAUC0099_Pept0098tRNAAspAUC_EFG_GDP" name="elRS70SCAUC0099_Pept0098tRNAAspAUC_EFG_GDP" compartment="default" initialConcentration="0" substanceUnits="mole" hasOnlySubstanceUnits="false" boundaryCondition="false" constant="false"/>
      <species id="elRS70SAAUC0099_Pept0098" name="elRS70SAAUC0099_Pept0098" compartment="default" initialConcentration="0" substanceUnits="mole" hasOnlySubstanceUnits="false" boundaryCondition="false" constant="false"/>
      <species id="elRS70SAAUC0099_Pept0098_EFTu_GDP" name="elRS70SAAUC0099_Pept0098_EFTu_GDP" compartment="default" initialConcentration="0" substanceUnits="mole" hasOnlySubstanceUnits="false" boundaryCondition="false" constant="false"/>
      <species id="elRS70SAAUC0099_Pept0098_EFTu_GDP_AsptRNAAspAUC" name="elRS70SAAUC0099_Pept0098_EFTu_GDP_AsptRNAAspAUC" compartment="default" initialConcentration="0" substanceUnits="mole" hasOnlySubstanceUnits="false" boundaryCondition="false" constant="false"/>
      <species id="elRS70SAAUC0099_Pept0098_EFTu_GDP_PO4_AsptRNAAspAUC" name="elRS70SAAUC0099_Pept0098_EFTu_GDP_PO4_AsptRNAAspAUC" compartment="default" initialConcentration="0" substanceUnits="mole" hasOnlySubstanceUnits="false" boundaryCondition="false" constant="false"/>
      <species id="elRS70SAAUC0099_Pept0098_EFTu_GTP_AsptRNAAspAUC" name="elRS70SAAUC0099_Pept0098_EFTu_GTP_AsptRNAAspAUC" compartment="default" initialConcentration="0" substanceUnits="mole" hasOnlySubstanceUnits="false" boundaryCondition="false" constant="false"/>
      <species id="elRS70SAAUC0099_Pept0098_AsptRNAAspAUC" name="elRS70SAAUC0099_Pept0098_AsptRNAAspAUC" compartment="default" initialConcentration="0" substanceUnits="mole" hasOnlySubstanceUnits="false" boundaryCondition="false" constant="false"/>
      <species id="elRS70SAAUC0099_Pept0098tRNAAspAUC" name="elRS70SAAUC0099_Pept0098tRNAAspAUC" compartment="default" initialConcentration="0" substanceUnits="mole" hasOnlySubstanceUnits="false" boundaryCondition="false" constant="false"/>
      <species id="elRS70SBAUC0099_Pept0099tRNAAspAUC_EFG_GTP" name="elRS70SBAUC0099_Pept0099tRNAAspAUC_EFG_GTP" compartment="default" initialConcentration="0" substanceUnits="mole" hasOnlySubstanceUnits="false" boundaryCondition="false" constant="false"/>
      <species id="elRS70SBAUC0099_Pept0099tRNAAspAUC" name="elRS70SBAUC0099_Pept0099tRNAAspAUC" compartment="default" initialConcentration="0" substanceUnits="mole" hasOnlySubstanceUnits="false" boundaryCondition="false" constant="false"/>
      <species id="elRS70SBAUC0099_Pept0099tRNAAspAUC_EFG_GDP_PO4" name="elRS70SBAUC0099_Pept0099tRNAAspAUC_EFG_GDP_PO4" compartment="default" initialConcentration="0" substanceUnits="mole" hasOnlySubstanceUnits="false" boundaryCondition="false" constant="false"/>
      <species id="Pept0099" name="Pept0099" compartment="default" initialConcentration="0" substanceUnits="mole" hasOnlySubstanceUnits="false" boundaryCondition="false" constant="false"/>
      <species id="Pept0099tRNAAspAUC" name="Pept0099tRNAAspAUC" compartment="default" initialConcentration="0" substanceUnits="mole" hasOnlySubstanceUnits="false" boundaryCondition="false" constant="false"/>
      <species id="Pept0099tRNAAspAUC_degraded" name="Pept0099tRNAAspAUC_degraded" compartment="default" initialConcentration="0" substanceUnits="mole" hasOnlySubstanceUnits="false" boundaryCondition="false" constant="false"/>
      <species id="elRS70SCGCC0100_Pept0099tRNAAspAUC_EFG_GDP" name="elRS70SCGCC0100_Pept0099tRNAAspAUC_EFG_GDP" compartment="default" initialConcentration="0" substanceUnits="mole" hasOnlySubstanceUnits="false" boundaryCondition="false" constant="false"/>
      <species id="elRS70SAGCC0100_Pept0099" name="elRS70SAGCC0100_Pept0099" compartment="default" initialConcentration="0" substanceUnits="mole" hasOnlySubstanceUnits="false" boundaryCondition="false" constant="false"/>
      <species id="elRS70SAGCC0100_Pept0099_EFTu_GDP" name="elRS70SAGCC0100_Pept0099_EFTu_GDP" compartment="default" initialConcentration="0" substanceUnits="mole" hasOnlySubstanceUnits="false" boundaryCondition="false" constant="false"/>
      <species id="elRS70SAGCC0100_Pept0099_EFTu_GDP_GlytRNAGlyGCC" name="elRS70SAGCC0100_Pept0099_EFTu_GDP_GlytRNAGlyGCC" compartment="default" initialConcentration="0" substanceUnits="mole" hasOnlySubstanceUnits="false" boundaryCondition="false" constant="false"/>
      <species id="elRS70SAGCC0100_Pept0099_EFTu_GDP_PO4_GlytRNAGlyGCC" name="elRS70SAGCC0100_Pept0099_EFTu_GDP_PO4_GlytRNAGlyGCC" compartment="default" initialConcentration="0" substanceUnits="mole" hasOnlySubstanceUnits="false" boundaryCondition="false" constant="false"/>
      <species id="elRS70SAGCC0100_Pept0099_EFTu_GTP_GlytRNAGlyGCC" name="elRS70SAGCC0100_Pept0099_EFTu_GTP_GlytRNAGlyGCC" compartment="default" initialConcentration="0" substanceUnits="mole" hasOnlySubstanceUnits="false" boundaryCondition="false" constant="false"/>
      <species id="elRS70SAGCC0100_Pept0099_GlytRNAGlyGCC" name="elRS70SAGCC0100_Pept0099_GlytRNAGlyGCC" compartment="default" initialConcentration="0" substanceUnits="mole" hasOnlySubstanceUnits="false" boundaryCondition="false" constant="false"/>
      <species id="elRS70SAGCC0100_Pept0099tRNAAspAUC" name="elRS70SAGCC0100_Pept0099tRNAAspAUC" compartment="default" initialConcentration="0" substanceUnits="mole" hasOnlySubstanceUnits="false" boundaryCondition="false" constant="false"/>
      <species id="elRS70SBGCC0100_Pept0100tRNAGlyGCC_EFG_GTP" name="elRS70SBGCC0100_Pept0100tRNAGlyGCC_EFG_GTP" compartment="default" initialConcentration="0" substanceUnits="mole" hasOnlySubstanceUnits="false" boundaryCondition="false" constant="false"/>
      <species id="elRS70SBGCC0100_Pept0100tRNAGlyGCC" name="elRS70SBGCC0100_Pept0100tRNAGlyGCC" compartment="default" initialConcentration="0" substanceUnits="mole" hasOnlySubstanceUnits="false" boundaryCondition="false" constant="false"/>
      <species id="elRS70SBGCC0100_Pept0100tRNAGlyGCC_EFG_GDP_PO4" name="elRS70SBGCC0100_Pept0100tRNAGlyGCC_EFG_GDP_PO4" compartment="default" initialConcentration="0" substanceUnits="mole" hasOnlySubstanceUnits="false" boundaryCondition="false" constant="false"/>
      <species id="Pept0100" name="Pept0100" compartment="default" initialConcentration="0" substanceUnits="mole" hasOnlySubstanceUnits="false" boundaryCondition="false" constant="false"/>
      <species id="Pept0100tRNAGlyGCC" name="Pept0100tRNAGlyGCC" compartment="default" initialConcentration="0" substanceUnits="mole" hasOnlySubstanceUnits="false" boundaryCondition="false" constant="false"/>
      <species id="Pept0100tRNAGlyGCC_degraded" name="Pept0100tRNAGlyGCC_degraded" compartment="default" initialConcentration="0" substanceUnits="mole" hasOnlySubstanceUnits="false" boundaryCondition="false" constant="false"/>
      <species id="elRS70SCAUU0101_Pept0100tRNAGlyGCC_EFG_GDP" name="elRS70SCAUU0101_Pept0100tRNAGlyGCC_EFG_GDP" compartment="default" initialConcentration="0" substanceUnits="mole" hasOnlySubstanceUnits="false" boundaryCondition="false" constant="false"/>
      <species id="elRS70SAAUU0101_Pept0100" name="elRS70SAAUU0101_Pept0100" compartment="default" initialConcentration="0" substanceUnits="mole" hasOnlySubstanceUnits="false" boundaryCondition="false" constant="false"/>
      <species id="elRS70SAAUU0101_Pept0100_EFTu_GDP" name="elRS70SAAUU0101_Pept0100_EFTu_GDP" compartment="default" initialConcentration="0" substanceUnits="mole" hasOnlySubstanceUnits="false" boundaryCondition="false" constant="false"/>
      <species id="elRS70SAAUU0101_Pept0100_EFTu_GDP_AsntRNAAsnAUU" name="elRS70SAAUU0101_Pept0100_EFTu_GDP_AsntRNAAsnAUU" compartment="default" initialConcentration="0" substanceUnits="mole" hasOnlySubstanceUnits="false" boundaryCondition="false" constant="false"/>
      <species id="elRS70SAAUU0101_Pept0100_EFTu_GDP_PO4_AsntRNAAsnAUU" name="elRS70SAAUU0101_Pept0100_EFTu_GDP_PO4_AsntRNAAsnAUU" compartment="default" initialConcentration="0" substanceUnits="mole" hasOnlySubstanceUnits="false" boundaryCondition="false" constant="false"/>
      <species id="elRS70SAAUU0101_Pept0100_EFTu_GTP_AsntRNAAsnAUU" name="elRS70SAAUU0101_Pept0100_EFTu_GTP_AsntRNAAsnAUU" compartment="default" initialConcentration="0" substanceUnits="mole" hasOnlySubstanceUnits="false" boundaryCondition="false" constant="false"/>
      <species id="elRS70SAAUU0101_Pept0100_AsntRNAAsnAUU" name="elRS70SAAUU0101_Pept0100_AsntRNAAsnAUU" compartment="default" initialConcentration="0" substanceUnits="mole" hasOnlySubstanceUnits="false" boundaryCondition="false" constant="false"/>
      <species id="elRS70SAAUU0101_Pept0100tRNAGlyGCC" name="elRS70SAAUU0101_Pept0100tRNAGlyGCC" compartment="default" initialConcentration="0" substanceUnits="mole" hasOnlySubstanceUnits="false" boundaryCondition="false" constant="false"/>
      <species id="elRS70SBAUU0101_Pept0101tRNAAsnAUU_EFG_GTP" name="elRS70SBAUU0101_Pept0101tRNAAsnAUU_EFG_GTP" compartment="default" initialConcentration="0" substanceUnits="mole" hasOnlySubstanceUnits="false" boundaryCondition="false" constant="false"/>
      <species id="elRS70SBAUU0101_Pept0101tRNAAsnAUU" name="elRS70SBAUU0101_Pept0101tRNAAsnAUU" compartment="default" initialConcentration="0" substanceUnits="mole" hasOnlySubstanceUnits="false" boundaryCondition="false" constant="false"/>
      <species id="elRS70SBAUU0101_Pept0101tRNAAsnAUU_EFG_GDP_PO4" name="elRS70SBAUU0101_Pept0101tRNAAsnAUU_EFG_GDP_PO4" compartment="default" initialConcentration="0" substanceUnits="mole" hasOnlySubstanceUnits="false" boundaryCondition="false" constant="false"/>
      <species id="Pept0101" name="Pept0101" compartment="default" initialConcentration="0" substanceUnits="mole" hasOnlySubstanceUnits="false" boundaryCondition="false" constant="false"/>
      <species id="Pept0101tRNAAsnAUU" name="Pept0101tRNAAsnAUU" compartment="default" initialConcentration="0" substanceUnits="mole" hasOnlySubstanceUnits="false" boundaryCondition="false" constant="false"/>
      <species id="Pept0101tRNAAsnAUU_degraded" name="Pept0101tRNAAsnAUU_degraded" compartment="default" initialConcentration="0" substanceUnits="mole" hasOnlySubstanceUnits="false" boundaryCondition="false" constant="false"/>
      <species id="elRS70SCAUA0102_Pept0101tRNAAsnAUU_EFG_GDP" name="elRS70SCAUA0102_Pept0101tRNAAsnAUU_EFG_GDP" compartment="default" initialConcentration="0" substanceUnits="mole" hasOnlySubstanceUnits="false" boundaryCondition="false" constant="false"/>
      <species id="elRS70SAAUA0102_Pept0101" name="elRS70SAAUA0102_Pept0101" compartment="default" initialConcentration="0" substanceUnits="mole" hasOnlySubstanceUnits="false" boundaryCondition="false" constant="false"/>
      <species id="elRS70SAAUA0102_Pept0101_EFTu_GDP" name="elRS70SAAUA0102_Pept0101_EFTu_GDP" compartment="default" initialConcentration="0" substanceUnits="mole" hasOnlySubstanceUnits="false" boundaryCondition="false" constant="false"/>
      <species id="elRS70SAAUA0102_Pept0101_EFTu_GDP_TyrtRNATyrAUA" name="elRS70SAAUA0102_Pept0101_EFTu_GDP_TyrtRNATyrAUA" compartment="default" initialConcentration="0" substanceUnits="mole" hasOnlySubstanceUnits="false" boundaryCondition="false" constant="false"/>
      <species id="elRS70SAAUA0102_Pept0101_EFTu_GDP_PO4_TyrtRNATyrAUA" name="elRS70SAAUA0102_Pept0101_EFTu_GDP_PO4_TyrtRNATyrAUA" compartment="default" initialConcentration="0" substanceUnits="mole" hasOnlySubstanceUnits="false" boundaryCondition="false" constant="false"/>
      <species id="elRS70SAAUA0102_Pept0101_EFTu_GTP_TyrtRNATyrAUA" name="elRS70SAAUA0102_Pept0101_EFTu_GTP_TyrtRNATyrAUA" compartment="default" initialConcentration="0" substanceUnits="mole" hasOnlySubstanceUnits="false" boundaryCondition="false" constant="false"/>
      <species id="elRS70SAAUA0102_Pept0101_TyrtRNATyrAUA" name="elRS70SAAUA0102_Pept0101_TyrtRNATyrAUA" compartment="default" initialConcentration="0" substanceUnits="mole" hasOnlySubstanceUnits="false" boundaryCondition="false" constant="false"/>
      <species id="elRS70SAAUA0102_Pept0101tRNAAsnAUU" name="elRS70SAAUA0102_Pept0101tRNAAsnAUU" compartment="default" initialConcentration="0" substanceUnits="mole" hasOnlySubstanceUnits="false" boundaryCondition="false" constant="false"/>
      <species id="elRS70SBAUA0102_Pept0102tRNATyrAUA_EFG_GTP" name="elRS70SBAUA0102_Pept0102tRNATyrAUA_EFG_GTP" compartment="default" initialConcentration="0" substanceUnits="mole" hasOnlySubstanceUnits="false" boundaryCondition="false" constant="false"/>
      <species id="elRS70SBAUA0102_Pept0102tRNATyrAUA" name="elRS70SBAUA0102_Pept0102tRNATyrAUA" compartment="default" initialConcentration="0" substanceUnits="mole" hasOnlySubstanceUnits="false" boundaryCondition="false" constant="false"/>
      <species id="elRS70SBAUA0102_Pept0102tRNATyrAUA_EFG_GDP_PO4" name="elRS70SBAUA0102_Pept0102tRNATyrAUA_EFG_GDP_PO4" compartment="default" initialConcentration="0" substanceUnits="mole" hasOnlySubstanceUnits="false" boundaryCondition="false" constant="false"/>
      <species id="Pept0102" name="Pept0102" compartment="default" initialConcentration="0" substanceUnits="mole" hasOnlySubstanceUnits="false" boundaryCondition="false" constant="false"/>
      <species id="Pept0102tRNATyrAUA" name="Pept0102tRNATyrAUA" compartment="default" initialConcentration="0" substanceUnits="mole" hasOnlySubstanceUnits="false" boundaryCondition="false" constant="false"/>
      <species id="Pept0102tRNATyrAUA_degraded" name="Pept0102tRNATyrAUA_degraded" compartment="default" initialConcentration="0" substanceUnits="mole" hasOnlySubstanceUnits="false" boundaryCondition="false" constant="false"/>
      <species id="elRS70SCCUU0103_Pept0102tRNATyrAUA_EFG_GDP" name="elRS70SCCUU0103_Pept0102tRNATyrAUA_EFG_GDP" compartment="default" initialConcentration="0" substanceUnits="mole" hasOnlySubstanceUnits="false" boundaryCondition="false" constant="false"/>
      <species id="elRS70SACUU0103_Pept0102" name="elRS70SACUU0103_Pept0102" compartment="default" initialConcentration="0" substanceUnits="mole" hasOnlySubstanceUnits="false" boundaryCondition="false" constant="false"/>
      <species id="elRS70SACUU0103_Pept0102_EFTu_GDP" name="elRS70SACUU0103_Pept0102_EFTu_GDP" compartment="default" initialConcentration="0" substanceUnits="mole" hasOnlySubstanceUnits="false" boundaryCondition="false" constant="false"/>
      <species id="elRS70SACUU0103_Pept0102_EFTu_GDP_LystRNALysCUU" name="elRS70SACUU0103_Pept0102_EFTu_GDP_LystRNALysCUU" compartment="default" initialConcentration="0" substanceUnits="mole" hasOnlySubstanceUnits="false" boundaryCondition="false" constant="false"/>
      <species id="elRS70SACUU0103_Pept0102_EFTu_GDP_PO4_LystRNALysCUU" name="elRS70SACUU0103_Pept0102_EFTu_GDP_PO4_LystRNALysCUU" compartment="default" initialConcentration="0" substanceUnits="mole" hasOnlySubstanceUnits="false" boundaryCondition="false" constant="false"/>
      <species id="elRS70SACUU0103_Pept0102_EFTu_GTP_LystRNALysCUU" name="elRS70SACUU0103_Pept0102_EFTu_GTP_LystRNALysCUU" compartment="default" initialConcentration="0" substanceUnits="mole" hasOnlySubstanceUnits="false" boundaryCondition="false" constant="false"/>
      <species id="elRS70SACUU0103_Pept0102_LystRNALysCUU" name="elRS70SACUU0103_Pept0102_LystRNALysCUU" compartment="default" initialConcentration="0" substanceUnits="mole" hasOnlySubstanceUnits="false" boundaryCondition="false" constant="false"/>
      <species id="elRS70SACUU0103_Pept0102tRNATyrAUA" name="elRS70SACUU0103_Pept0102tRNATyrAUA" compartment="default" initialConcentration="0" substanceUnits="mole" hasOnlySubstanceUnits="false" boundaryCondition="false" constant="false"/>
      <species id="elRS70SBCUU0103_Pept0103tRNALysCUU_EFG_GTP" name="elRS70SBCUU0103_Pept0103tRNALysCUU_EFG_GTP" compartment="default" initialConcentration="0" substanceUnits="mole" hasOnlySubstanceUnits="false" boundaryCondition="false" constant="false"/>
      <species id="elRS70SBCUU0103_Pept0103tRNALysCUU" name="elRS70SBCUU0103_Pept0103tRNALysCUU" compartment="default" initialConcentration="0" substanceUnits="mole" hasOnlySubstanceUnits="false" boundaryCondition="false" constant="false"/>
      <species id="elRS70SBCUU0103_Pept0103tRNALysCUU_EFG_GDP_PO4" name="elRS70SBCUU0103_Pept0103tRNALysCUU_EFG_GDP_PO4" compartment="default" initialConcentration="0" substanceUnits="mole" hasOnlySubstanceUnits="false" boundaryCondition="false" constant="false"/>
      <species id="Pept0103" name="Pept0103" compartment="default" initialConcentration="0" substanceUnits="mole" hasOnlySubstanceUnits="false" boundaryCondition="false" constant="false"/>
      <species id="Pept0103tRNALysCUU" name="Pept0103tRNALysCUU" compartment="default" initialConcentration="0" substanceUnits="mole" hasOnlySubstanceUnits="false" boundaryCondition="false" constant="false"/>
      <species id="Pept0103tRNALysCUU_degraded" name="Pept0103tRNALysCUU_degraded" compartment="default" initialConcentration="0" substanceUnits="mole" hasOnlySubstanceUnits="false" boundaryCondition="false" constant="false"/>
      <species id="elRS70SCAGU0104_Pept0103tRNALysCUU_EFG_GDP" name="elRS70SCAGU0104_Pept0103tRNALysCUU_EFG_GDP" compartment="default" initialConcentration="0" substanceUnits="mole" hasOnlySubstanceUnits="false" boundaryCondition="false" constant="false"/>
      <species id="elRS70SAAGU0104_Pept0103" name="elRS70SAAGU0104_Pept0103" compartment="default" initialConcentration="0" substanceUnits="mole" hasOnlySubstanceUnits="false" boundaryCondition="false" constant="false"/>
      <species id="elRS70SAAGU0104_Pept0103_EFTu_GDP" name="elRS70SAAGU0104_Pept0103_EFTu_GDP" compartment="default" initialConcentration="0" substanceUnits="mole" hasOnlySubstanceUnits="false" boundaryCondition="false" constant="false"/>
      <species id="elRS70SAAGU0104_Pept0103_EFTu_GDP_ThrtRNAThrAGU" name="elRS70SAAGU0104_Pept0103_EFTu_GDP_ThrtRNAThrAGU" compartment="default" initialConcentration="0" substanceUnits="mole" hasOnlySubstanceUnits="false" boundaryCondition="false" constant="false"/>
      <species id="elRS70SAAGU0104_Pept0103_EFTu_GDP_PO4_ThrtRNAThrAGU" name="elRS70SAAGU0104_Pept0103_EFTu_GDP_PO4_ThrtRNAThrAGU" compartment="default" initialConcentration="0" substanceUnits="mole" hasOnlySubstanceUnits="false" boundaryCondition="false" constant="false"/>
      <species id="elRS70SAAGU0104_Pept0103_EFTu_GTP_ThrtRNAThrAGU" name="elRS70SAAGU0104_Pept0103_EFTu_GTP_ThrtRNAThrAGU" compartment="default" initialConcentration="0" substanceUnits="mole" hasOnlySubstanceUnits="false" boundaryCondition="false" constant="false"/>
      <species id="elRS70SAAGU0104_Pept0103_ThrtRNAThrAGU" name="elRS70SAAGU0104_Pept0103_ThrtRNAThrAGU" compartment="default" initialConcentration="0" substanceUnits="mole" hasOnlySubstanceUnits="false" boundaryCondition="false" constant="false"/>
      <species id="elRS70SAAGU0104_Pept0103tRNALysCUU" name="elRS70SAAGU0104_Pept0103tRNALysCUU" compartment="default" initialConcentration="0" substanceUnits="mole" hasOnlySubstanceUnits="false" boundaryCondition="false" constant="false"/>
      <species id="elRS70SBAGU0104_Pept0104tRNAThrAGU_EFG_GTP" name="elRS70SBAGU0104_Pept0104tRNAThrAGU_EFG_GTP" compartment="default" initialConcentration="0" substanceUnits="mole" hasOnlySubstanceUnits="false" boundaryCondition="false" constant="false"/>
      <species id="elRS70SBAGU0104_Pept0104tRNAThrAGU" name="elRS70SBAGU0104_Pept0104tRNAThrAGU" compartment="default" initialConcentration="0" substanceUnits="mole" hasOnlySubstanceUnits="false" boundaryCondition="false" constant="false"/>
      <species id="elRS70SBAGU0104_Pept0104tRNAThrAGU_EFG_GDP_PO4" name="elRS70SBAGU0104_Pept0104tRNAThrAGU_EFG_GDP_PO4" compartment="default" initialConcentration="0" substanceUnits="mole" hasOnlySubstanceUnits="false" boundaryCondition="false" constant="false"/>
      <species id="Pept0104" name="Pept0104" compartment="default" initialConcentration="0" substanceUnits="mole" hasOnlySubstanceUnits="false" boundaryCondition="false" constant="false"/>
      <species id="Pept0104tRNAThrAGU" name="Pept0104tRNAThrAGU" compartment="default" initialConcentration="0" substanceUnits="mole" hasOnlySubstanceUnits="false" boundaryCondition="false" constant="false"/>
      <species id="Pept0104tRNAThrAGU_degraded" name="Pept0104tRNAThrAGU_degraded" compartment="default" initialConcentration="0" substanceUnits="mole" hasOnlySubstanceUnits="false" boundaryCondition="false" constant="false"/>
      <species id="elRS70SCCCG0105_Pept0104tRNAThrAGU_EFG_GDP" name="elRS70SCCCG0105_Pept0104tRNAThrAGU_EFG_GDP" compartment="default" initialConcentration="0" substanceUnits="mole" hasOnlySubstanceUnits="false" boundaryCondition="false" constant="false"/>
      <species id="elRS70SACCG0105_Pept0104" name="elRS70SACCG0105_Pept0104" compartment="default" initialConcentration="0" substanceUnits="mole" hasOnlySubstanceUnits="false" boundaryCondition="false" constant="false"/>
      <species id="elRS70SACCG0105_Pept0104_EFTu_GDP" name="elRS70SACCG0105_Pept0104_EFTu_GDP" compartment="default" initialConcentration="0" substanceUnits="mole" hasOnlySubstanceUnits="false" boundaryCondition="false" constant="false"/>
      <species id="elRS70SACCG0105_Pept0104_EFTu_GDP_ArgtRNAArgCCG" name="elRS70SACCG0105_Pept0104_EFTu_GDP_ArgtRNAArgCCG" compartment="default" initialConcentration="0" substanceUnits="mole" hasOnlySubstanceUnits="false" boundaryCondition="false" constant="false"/>
      <species id="elRS70SACCG0105_Pept0104_EFTu_GDP_PO4_ArgtRNAArgCCG" name="elRS70SACCG0105_Pept0104_EFTu_GDP_PO4_ArgtRNAArgCCG" compartment="default" initialConcentration="0" substanceUnits="mole" hasOnlySubstanceUnits="false" boundaryCondition="false" constant="false"/>
      <species id="elRS70SACCG0105_Pept0104_EFTu_GTP_ArgtRNAArgCCG" name="elRS70SACCG0105_Pept0104_EFTu_GTP_ArgtRNAArgCCG" compartment="default" initialConcentration="0" substanceUnits="mole" hasOnlySubstanceUnits="false" boundaryCondition="false" constant="false"/>
      <species id="elRS70SACCG0105_Pept0104_ArgtRNAArgCCG" name="elRS70SACCG0105_Pept0104_ArgtRNAArgCCG" compartment="default" initialConcentration="0" substanceUnits="mole" hasOnlySubstanceUnits="false" boundaryCondition="false" constant="false"/>
      <species id="elRS70SACCG0105_Pept0104tRNAThrAGU" name="elRS70SACCG0105_Pept0104tRNAThrAGU" compartment="default" initialConcentration="0" substanceUnits="mole" hasOnlySubstanceUnits="false" boundaryCondition="false" constant="false"/>
      <species id="elRS70SBCCG0105_Pept0105tRNAArgCCG_EFG_GTP" name="elRS70SBCCG0105_Pept0105tRNAArgCCG_EFG_GTP" compartment="default" initialConcentration="0" substanceUnits="mole" hasOnlySubstanceUnits="false" boundaryCondition="false" constant="false"/>
      <species id="elRS70SBCCG0105_Pept0105tRNAArgCCG" name="elRS70SBCCG0105_Pept0105tRNAArgCCG" compartment="default" initialConcentration="0" substanceUnits="mole" hasOnlySubstanceUnits="false" boundaryCondition="false" constant="false"/>
      <species id="elRS70SBCCG0105_Pept0105tRNAArgCCG_EFG_GDP_PO4" name="elRS70SBCCG0105_Pept0105tRNAArgCCG_EFG_GDP_PO4" compartment="default" initialConcentration="0" substanceUnits="mole" hasOnlySubstanceUnits="false" boundaryCondition="false" constant="false"/>
      <species id="Pept0105" name="Pept0105" compartment="default" initialConcentration="0" substanceUnits="mole" hasOnlySubstanceUnits="false" boundaryCondition="false" constant="false"/>
      <species id="Pept0105tRNAArgCCG" name="Pept0105tRNAArgCCG" compartment="default" initialConcentration="0" substanceUnits="mole" hasOnlySubstanceUnits="false" boundaryCondition="false" constant="false"/>
      <species id="Pept0105tRNAArgCCG_degraded" name="Pept0105tRNAArgCCG_degraded" compartment="default" initialConcentration="0" substanceUnits="mole" hasOnlySubstanceUnits="false" boundaryCondition="false" constant="false"/>
      <species id="elRS70SCAGU0106_Pept0105tRNAArgCCG_EFG_GDP" name="elRS70SCAGU0106_Pept0105tRNAArgCCG_EFG_GDP" compartment="default" initialConcentration="0" substanceUnits="mole" hasOnlySubstanceUnits="false" boundaryCondition="false" constant="false"/>
      <species id="elRS70SAAGU0106_Pept0105" name="elRS70SAAGU0106_Pept0105" compartment="default" initialConcentration="0" substanceUnits="mole" hasOnlySubstanceUnits="false" boundaryCondition="false" constant="false"/>
      <species id="elRS70SAAGU0106_Pept0105_EFTu_GDP" name="elRS70SAAGU0106_Pept0105_EFTu_GDP" compartment="default" initialConcentration="0" substanceUnits="mole" hasOnlySubstanceUnits="false" boundaryCondition="false" constant="false"/>
      <species id="elRS70SAAGU0106_Pept0105_EFTu_GDP_AlatRNAAlaAGU" name="elRS70SAAGU0106_Pept0105_EFTu_GDP_AlatRNAAlaAGU" compartment="default" initialConcentration="0" substanceUnits="mole" hasOnlySubstanceUnits="false" boundaryCondition="false" constant="false"/>
      <species id="elRS70SAAGU0106_Pept0105_EFTu_GDP_PO4_AlatRNAAlaAGU" name="elRS70SAAGU0106_Pept0105_EFTu_GDP_PO4_AlatRNAAlaAGU" compartment="default" initialConcentration="0" substanceUnits="mole" hasOnlySubstanceUnits="false" boundaryCondition="false" constant="false"/>
      <species id="elRS70SAAGU0106_Pept0105_EFTu_GTP_AlatRNAAlaAGU" name="elRS70SAAGU0106_Pept0105_EFTu_GTP_AlatRNAAlaAGU" compartment="default" initialConcentration="0" substanceUnits="mole" hasOnlySubstanceUnits="false" boundaryCondition="false" constant="false"/>
      <species id="elRS70SAAGU0106_Pept0105_AlatRNAAlaAGU" name="elRS70SAAGU0106_Pept0105_AlatRNAAlaAGU" compartment="default" initialConcentration="0" substanceUnits="mole" hasOnlySubstanceUnits="false" boundaryCondition="false" constant="false"/>
      <species id="elRS70SAAGU0106_Pept0105tRNAArgCCG" name="elRS70SAAGU0106_Pept0105tRNAArgCCG" compartment="default" initialConcentration="0" substanceUnits="mole" hasOnlySubstanceUnits="false" boundaryCondition="false" constant="false"/>
      <species id="elRS70SBAGU0106_Pept0106tRNAAlaAGU_EFG_GTP" name="elRS70SBAGU0106_Pept0106tRNAAlaAGU_EFG_GTP" compartment="default" initialConcentration="0" substanceUnits="mole" hasOnlySubstanceUnits="false" boundaryCondition="false" constant="false"/>
      <species id="elRS70SBAGU0106_Pept0106tRNAAlaAGU" name="elRS70SBAGU0106_Pept0106tRNAAlaAGU" compartment="default" initialConcentration="0" substanceUnits="mole" hasOnlySubstanceUnits="false" boundaryCondition="false" constant="false"/>
      <species id="elRS70SBAGU0106_Pept0106tRNAAlaAGU_EFG_GDP_PO4" name="elRS70SBAGU0106_Pept0106tRNAAlaAGU_EFG_GDP_PO4" compartment="default" initialConcentration="0" substanceUnits="mole" hasOnlySubstanceUnits="false" boundaryCondition="false" constant="false"/>
      <species id="Pept0106" name="Pept0106" compartment="default" initialConcentration="0" substanceUnits="mole" hasOnlySubstanceUnits="false" boundaryCondition="false" constant="false"/>
      <species id="Pept0106tRNAAlaAGU" name="Pept0106tRNAAlaAGU" compartment="default" initialConcentration="0" substanceUnits="mole" hasOnlySubstanceUnits="false" boundaryCondition="false" constant="false"/>
      <species id="Pept0106tRNAAlaAGU_degraded" name="Pept0106tRNAAlaAGU_degraded" compartment="default" initialConcentration="0" substanceUnits="mole" hasOnlySubstanceUnits="false" boundaryCondition="false" constant="false"/>
      <species id="elRS70SCUUC0107_Pept0106tRNAAlaAGU_EFG_GDP" name="elRS70SCUUC0107_Pept0106tRNAAlaAGU_EFG_GDP" compartment="default" initialConcentration="0" substanceUnits="mole" hasOnlySubstanceUnits="false" boundaryCondition="false" constant="false"/>
      <species id="elRS70SAUUC0107_Pept0106" name="elRS70SAUUC0107_Pept0106" compartment="default" initialConcentration="0" substanceUnits="mole" hasOnlySubstanceUnits="false" boundaryCondition="false" constant="false"/>
      <species id="elRS70SAUUC0107_Pept0106_EFTu_GDP" name="elRS70SAUUC0107_Pept0106_EFTu_GDP" compartment="default" initialConcentration="0" substanceUnits="mole" hasOnlySubstanceUnits="false" boundaryCondition="false" constant="false"/>
      <species id="elRS70SAUUC0107_Pept0106_EFTu_GDP_GlutRNAGluUUC" name="elRS70SAUUC0107_Pept0106_EFTu_GDP_GlutRNAGluUUC" compartment="default" initialConcentration="0" substanceUnits="mole" hasOnlySubstanceUnits="false" boundaryCondition="false" constant="false"/>
      <species id="elRS70SAUUC0107_Pept0106_EFTu_GDP_PO4_GlutRNAGluUUC" name="elRS70SAUUC0107_Pept0106_EFTu_GDP_PO4_GlutRNAGluUUC" compartment="default" initialConcentration="0" substanceUnits="mole" hasOnlySubstanceUnits="false" boundaryCondition="false" constant="false"/>
      <species id="elRS70SAUUC0107_Pept0106_EFTu_GTP_GlutRNAGluUUC" name="elRS70SAUUC0107_Pept0106_EFTu_GTP_GlutRNAGluUUC" compartment="default" initialConcentration="0" substanceUnits="mole" hasOnlySubstanceUnits="false" boundaryCondition="false" constant="false"/>
      <species id="elRS70SAUUC0107_Pept0106_GlutRNAGluUUC" name="elRS70SAUUC0107_Pept0106_GlutRNAGluUUC" compartment="default" initialConcentration="0" substanceUnits="mole" hasOnlySubstanceUnits="false" boundaryCondition="false" constant="false"/>
      <species id="elRS70SAUUC0107_Pept0106tRNAAlaAGU" name="elRS70SAUUC0107_Pept0106tRNAAlaAGU" compartment="default" initialConcentration="0" substanceUnits="mole" hasOnlySubstanceUnits="false" boundaryCondition="false" constant="false"/>
      <species id="elRS70SBUUC0107_Pept0107tRNAGluUUC_EFG_GTP" name="elRS70SBUUC0107_Pept0107tRNAGluUUC_EFG_GTP" compartment="default" initialConcentration="0" substanceUnits="mole" hasOnlySubstanceUnits="false" boundaryCondition="false" constant="false"/>
      <species id="elRS70SBUUC0107_Pept0107tRNAGluUUC" name="elRS70SBUUC0107_Pept0107tRNAGluUUC" compartment="default" initialConcentration="0" substanceUnits="mole" hasOnlySubstanceUnits="false" boundaryCondition="false" constant="false"/>
      <species id="elRS70SBUUC0107_Pept0107tRNAGluUUC_EFG_GDP_PO4" name="elRS70SBUUC0107_Pept0107tRNAGluUUC_EFG_GDP_PO4" compartment="default" initialConcentration="0" substanceUnits="mole" hasOnlySubstanceUnits="false" boundaryCondition="false" constant="false"/>
      <species id="Pept0107" name="Pept0107" compartment="default" initialConcentration="0" substanceUnits="mole" hasOnlySubstanceUnits="false" boundaryCondition="false" constant="false"/>
      <species id="Pept0107tRNAGluUUC" name="Pept0107tRNAGluUUC" compartment="default" initialConcentration="0" substanceUnits="mole" hasOnlySubstanceUnits="false" boundaryCondition="false" constant="false"/>
      <species id="Pept0107tRNAGluUUC_degraded" name="Pept0107tRNAGluUUC_degraded" compartment="default" initialConcentration="0" substanceUnits="mole" hasOnlySubstanceUnits="false" boundaryCondition="false" constant="false"/>
      <species id="elRS70SCCAC0108_Pept0107tRNAGluUUC_EFG_GDP" name="elRS70SCCAC0108_Pept0107tRNAGluUUC_EFG_GDP" compartment="default" initialConcentration="0" substanceUnits="mole" hasOnlySubstanceUnits="false" boundaryCondition="false" constant="false"/>
      <species id="elRS70SACAC0108_Pept0107" name="elRS70SACAC0108_Pept0107" compartment="default" initialConcentration="0" substanceUnits="mole" hasOnlySubstanceUnits="false" boundaryCondition="false" constant="false"/>
      <species id="elRS70SACAC0108_Pept0107_EFTu_GDP" name="elRS70SACAC0108_Pept0107_EFTu_GDP" compartment="default" initialConcentration="0" substanceUnits="mole" hasOnlySubstanceUnits="false" boundaryCondition="false" constant="false"/>
      <species id="elRS70SACAC0108_Pept0107_EFTu_GDP_ValtRNAValCAC" name="elRS70SACAC0108_Pept0107_EFTu_GDP_ValtRNAValCAC" compartment="default" initialConcentration="0" substanceUnits="mole" hasOnlySubstanceUnits="false" boundaryCondition="false" constant="false"/>
      <species id="elRS70SACAC0108_Pept0107_EFTu_GDP_PO4_ValtRNAValCAC" name="elRS70SACAC0108_Pept0107_EFTu_GDP_PO4_ValtRNAValCAC" compartment="default" initialConcentration="0" substanceUnits="mole" hasOnlySubstanceUnits="false" boundaryCondition="false" constant="false"/>
      <species id="elRS70SACAC0108_Pept0107_EFTu_GTP_ValtRNAValCAC" name="elRS70SACAC0108_Pept0107_EFTu_GTP_ValtRNAValCAC" compartment="default" initialConcentration="0" substanceUnits="mole" hasOnlySubstanceUnits="false" boundaryCondition="false" constant="false"/>
      <species id="elRS70SACAC0108_Pept0107_ValtRNAValCAC" name="elRS70SACAC0108_Pept0107_ValtRNAValCAC" compartment="default" initialConcentration="0" substanceUnits="mole" hasOnlySubstanceUnits="false" boundaryCondition="false" constant="false"/>
      <species id="elRS70SACAC0108_Pept0107tRNAGluUUC" name="elRS70SACAC0108_Pept0107tRNAGluUUC" compartment="default" initialConcentration="0" substanceUnits="mole" hasOnlySubstanceUnits="false" boundaryCondition="false" constant="false"/>
      <species id="elRS70SBCAC0108_Pept0108tRNAValCAC_EFG_GTP" name="elRS70SBCAC0108_Pept0108tRNAValCAC_EFG_GTP" compartment="default" initialConcentration="0" substanceUnits="mole" hasOnlySubstanceUnits="false" boundaryCondition="false" constant="false"/>
      <species id="elRS70SBCAC0108_Pept0108tRNAValCAC" name="elRS70SBCAC0108_Pept0108tRNAValCAC" compartment="default" initialConcentration="0" substanceUnits="mole" hasOnlySubstanceUnits="false" boundaryCondition="false" constant="false"/>
      <species id="elRS70SBCAC0108_Pept0108tRNAValCAC_EFG_GDP_PO4" name="elRS70SBCAC0108_Pept0108tRNAValCAC_EFG_GDP_PO4" compartment="default" initialConcentration="0" substanceUnits="mole" hasOnlySubstanceUnits="false" boundaryCondition="false" constant="false"/>
      <species id="Pept0108" name="Pept0108" compartment="default" initialConcentration="0" substanceUnits="mole" hasOnlySubstanceUnits="false" boundaryCondition="false" constant="false"/>
      <species id="Pept0108tRNAValCAC" name="Pept0108tRNAValCAC" compartment="default" initialConcentration="0" substanceUnits="mole" hasOnlySubstanceUnits="false" boundaryCondition="false" constant="false"/>
      <species id="Pept0108tRNAValCAC_degraded" name="Pept0108tRNAValCAC_degraded" compartment="default" initialConcentration="0" substanceUnits="mole" hasOnlySubstanceUnits="false" boundaryCondition="false" constant="false"/>
      <species id="elRS70SCCUU0109_Pept0108tRNAValCAC_EFG_GDP" name="elRS70SCCUU0109_Pept0108tRNAValCAC_EFG_GDP" compartment="default" initialConcentration="0" substanceUnits="mole" hasOnlySubstanceUnits="false" boundaryCondition="false" constant="false"/>
      <species id="elRS70SACUU0109_Pept0108" name="elRS70SACUU0109_Pept0108" compartment="default" initialConcentration="0" substanceUnits="mole" hasOnlySubstanceUnits="false" boundaryCondition="false" constant="false"/>
      <species id="elRS70SACUU0109_Pept0108_EFTu_GDP" name="elRS70SACUU0109_Pept0108_EFTu_GDP" compartment="default" initialConcentration="0" substanceUnits="mole" hasOnlySubstanceUnits="false" boundaryCondition="false" constant="false"/>
      <species id="elRS70SACUU0109_Pept0108_EFTu_GDP_LystRNALysCUU" name="elRS70SACUU0109_Pept0108_EFTu_GDP_LystRNALysCUU" compartment="default" initialConcentration="0" substanceUnits="mole" hasOnlySubstanceUnits="false" boundaryCondition="false" constant="false"/>
      <species id="elRS70SACUU0109_Pept0108_EFTu_GDP_PO4_LystRNALysCUU" name="elRS70SACUU0109_Pept0108_EFTu_GDP_PO4_LystRNALysCUU" compartment="default" initialConcentration="0" substanceUnits="mole" hasOnlySubstanceUnits="false" boundaryCondition="false" constant="false"/>
      <species id="elRS70SACUU0109_Pept0108_EFTu_GTP_LystRNALysCUU" name="elRS70SACUU0109_Pept0108_EFTu_GTP_LystRNALysCUU" compartment="default" initialConcentration="0" substanceUnits="mole" hasOnlySubstanceUnits="false" boundaryCondition="false" constant="false"/>
      <species id="elRS70SACUU0109_Pept0108_LystRNALysCUU" name="elRS70SACUU0109_Pept0108_LystRNALysCUU" compartment="default" initialConcentration="0" substanceUnits="mole" hasOnlySubstanceUnits="false" boundaryCondition="false" constant="false"/>
      <species id="elRS70SACUU0109_Pept0108tRNAValCAC" name="elRS70SACUU0109_Pept0108tRNAValCAC" compartment="default" initialConcentration="0" substanceUnits="mole" hasOnlySubstanceUnits="false" boundaryCondition="false" constant="false"/>
      <species id="elRS70SBCUU0109_Pept0109tRNALysCUU_EFG_GTP" name="elRS70SBCUU0109_Pept0109tRNALysCUU_EFG_GTP" compartment="default" initialConcentration="0" substanceUnits="mole" hasOnlySubstanceUnits="false" boundaryCondition="false" constant="false"/>
      <species id="elRS70SBCUU0109_Pept0109tRNALysCUU" name="elRS70SBCUU0109_Pept0109tRNALysCUU" compartment="default" initialConcentration="0" substanceUnits="mole" hasOnlySubstanceUnits="false" boundaryCondition="false" constant="false"/>
      <species id="elRS70SBCUU0109_Pept0109tRNALysCUU_EFG_GDP_PO4" name="elRS70SBCUU0109_Pept0109tRNALysCUU_EFG_GDP_PO4" compartment="default" initialConcentration="0" substanceUnits="mole" hasOnlySubstanceUnits="false" boundaryCondition="false" constant="false"/>
      <species id="Pept0109" name="Pept0109" compartment="default" initialConcentration="0" substanceUnits="mole" hasOnlySubstanceUnits="false" boundaryCondition="false" constant="false"/>
      <species id="Pept0109tRNALysCUU" name="Pept0109tRNALysCUU" compartment="default" initialConcentration="0" substanceUnits="mole" hasOnlySubstanceUnits="false" boundaryCondition="false" constant="false"/>
      <species id="Pept0109tRNALysCUU_degraded" name="Pept0109tRNALysCUU_degraded" compartment="default" initialConcentration="0" substanceUnits="mole" hasOnlySubstanceUnits="false" boundaryCondition="false" constant="false"/>
      <species id="elRS70SCGAA0110_Pept0109tRNALysCUU_EFG_GDP" name="elRS70SCGAA0110_Pept0109tRNALysCUU_EFG_GDP" compartment="default" initialConcentration="0" substanceUnits="mole" hasOnlySubstanceUnits="false" boundaryCondition="false" constant="false"/>
      <species id="elRS70SAGAA0110_Pept0109" name="elRS70SAGAA0110_Pept0109" compartment="default" initialConcentration="0" substanceUnits="mole" hasOnlySubstanceUnits="false" boundaryCondition="false" constant="false"/>
      <species id="elRS70SAGAA0110_Pept0109_EFTu_GDP" name="elRS70SAGAA0110_Pept0109_EFTu_GDP" compartment="default" initialConcentration="0" substanceUnits="mole" hasOnlySubstanceUnits="false" boundaryCondition="false" constant="false"/>
      <species id="elRS70SAGAA0110_Pept0109_EFTu_GDP_PhetRNAPheGAA" name="elRS70SAGAA0110_Pept0109_EFTu_GDP_PhetRNAPheGAA" compartment="default" initialConcentration="0" substanceUnits="mole" hasOnlySubstanceUnits="false" boundaryCondition="false" constant="false"/>
      <species id="elRS70SAGAA0110_Pept0109_EFTu_GDP_PO4_PhetRNAPheGAA" name="elRS70SAGAA0110_Pept0109_EFTu_GDP_PO4_PhetRNAPheGAA" compartment="default" initialConcentration="0" substanceUnits="mole" hasOnlySubstanceUnits="false" boundaryCondition="false" constant="false"/>
      <species id="elRS70SAGAA0110_Pept0109_EFTu_GTP_PhetRNAPheGAA" name="elRS70SAGAA0110_Pept0109_EFTu_GTP_PhetRNAPheGAA" compartment="default" initialConcentration="0" substanceUnits="mole" hasOnlySubstanceUnits="false" boundaryCondition="false" constant="false"/>
      <species id="elRS70SAGAA0110_Pept0109_PhetRNAPheGAA" name="elRS70SAGAA0110_Pept0109_PhetRNAPheGAA" compartment="default" initialConcentration="0" substanceUnits="mole" hasOnlySubstanceUnits="false" boundaryCondition="false" constant="false"/>
      <species id="elRS70SAGAA0110_Pept0109tRNALysCUU" name="elRS70SAGAA0110_Pept0109tRNALysCUU" compartment="default" initialConcentration="0" substanceUnits="mole" hasOnlySubstanceUnits="false" boundaryCondition="false" constant="false"/>
      <species id="elRS70SBGAA0110_Pept0110tRNAPheGAA_EFG_GTP" name="elRS70SBGAA0110_Pept0110tRNAPheGAA_EFG_GTP" compartment="default" initialConcentration="0" substanceUnits="mole" hasOnlySubstanceUnits="false" boundaryCondition="false" constant="false"/>
      <species id="elRS70SBGAA0110_Pept0110tRNAPheGAA" name="elRS70SBGAA0110_Pept0110tRNAPheGAA" compartment="default" initialConcentration="0" substanceUnits="mole" hasOnlySubstanceUnits="false" boundaryCondition="false" constant="false"/>
      <species id="elRS70SBGAA0110_Pept0110tRNAPheGAA_EFG_GDP_PO4" name="elRS70SBGAA0110_Pept0110tRNAPheGAA_EFG_GDP_PO4" compartment="default" initialConcentration="0" substanceUnits="mole" hasOnlySubstanceUnits="false" boundaryCondition="false" constant="false"/>
      <species id="Pept0110" name="Pept0110" compartment="default" initialConcentration="0" substanceUnits="mole" hasOnlySubstanceUnits="false" boundaryCondition="false" constant="false"/>
      <species id="Pept0110tRNAPheGAA" name="Pept0110tRNAPheGAA" compartment="default" initialConcentration="0" substanceUnits="mole" hasOnlySubstanceUnits="false" boundaryCondition="false" constant="false"/>
      <species id="Pept0110tRNAPheGAA_degraded" name="Pept0110tRNAPheGAA_degraded" compartment="default" initialConcentration="0" substanceUnits="mole" hasOnlySubstanceUnits="false" boundaryCondition="false" constant="false"/>
      <species id="elRS70SCUUC0111_Pept0110tRNAPheGAA_EFG_GDP" name="elRS70SCUUC0111_Pept0110tRNAPheGAA_EFG_GDP" compartment="default" initialConcentration="0" substanceUnits="mole" hasOnlySubstanceUnits="false" boundaryCondition="false" constant="false"/>
      <species id="elRS70SAUUC0111_Pept0110" name="elRS70SAUUC0111_Pept0110" compartment="default" initialConcentration="0" substanceUnits="mole" hasOnlySubstanceUnits="false" boundaryCondition="false" constant="false"/>
      <species id="elRS70SAUUC0111_Pept0110_EFTu_GDP" name="elRS70SAUUC0111_Pept0110_EFTu_GDP" compartment="default" initialConcentration="0" substanceUnits="mole" hasOnlySubstanceUnits="false" boundaryCondition="false" constant="false"/>
      <species id="elRS70SAUUC0111_Pept0110_EFTu_GDP_GlutRNAGluUUC" name="elRS70SAUUC0111_Pept0110_EFTu_GDP_GlutRNAGluUUC" compartment="default" initialConcentration="0" substanceUnits="mole" hasOnlySubstanceUnits="false" boundaryCondition="false" constant="false"/>
      <species id="elRS70SAUUC0111_Pept0110_EFTu_GDP_PO4_GlutRNAGluUUC" name="elRS70SAUUC0111_Pept0110_EFTu_GDP_PO4_GlutRNAGluUUC" compartment="default" initialConcentration="0" substanceUnits="mole" hasOnlySubstanceUnits="false" boundaryCondition="false" constant="false"/>
      <species id="elRS70SAUUC0111_Pept0110_EFTu_GTP_GlutRNAGluUUC" name="elRS70SAUUC0111_Pept0110_EFTu_GTP_GlutRNAGluUUC" compartment="default" initialConcentration="0" substanceUnits="mole" hasOnlySubstanceUnits="false" boundaryCondition="false" constant="false"/>
      <species id="elRS70SAUUC0111_Pept0110_GlutRNAGluUUC" name="elRS70SAUUC0111_Pept0110_GlutRNAGluUUC" compartment="default" initialConcentration="0" substanceUnits="mole" hasOnlySubstanceUnits="false" boundaryCondition="false" constant="false"/>
      <species id="elRS70SAUUC0111_Pept0110tRNAPheGAA" name="elRS70SAUUC0111_Pept0110tRNAPheGAA" compartment="default" initialConcentration="0" substanceUnits="mole" hasOnlySubstanceUnits="false" boundaryCondition="false" constant="false"/>
      <species id="elRS70SBUUC0111_Pept0111tRNAGluUUC_EFG_GTP" name="elRS70SBUUC0111_Pept0111tRNAGluUUC_EFG_GTP" compartment="default" initialConcentration="0" substanceUnits="mole" hasOnlySubstanceUnits="false" boundaryCondition="false" constant="false"/>
      <species id="elRS70SBUUC0111_Pept0111tRNAGluUUC" name="elRS70SBUUC0111_Pept0111tRNAGluUUC" compartment="default" initialConcentration="0" substanceUnits="mole" hasOnlySubstanceUnits="false" boundaryCondition="false" constant="false"/>
      <species id="elRS70SBUUC0111_Pept0111tRNAGluUUC_EFG_GDP_PO4" name="elRS70SBUUC0111_Pept0111tRNAGluUUC_EFG_GDP_PO4" compartment="default" initialConcentration="0" substanceUnits="mole" hasOnlySubstanceUnits="false" boundaryCondition="false" constant="false"/>
      <species id="Pept0111" name="Pept0111" compartment="default" initialConcentration="0" substanceUnits="mole" hasOnlySubstanceUnits="false" boundaryCondition="false" constant="false"/>
      <species id="Pept0111tRNAGluUUC" name="Pept0111tRNAGluUUC" compartment="default" initialConcentration="0" substanceUnits="mole" hasOnlySubstanceUnits="false" boundaryCondition="false" constant="false"/>
      <species id="Pept0111tRNAGluUUC_degraded" name="Pept0111tRNAGluUUC_degraded" compartment="default" initialConcentration="0" substanceUnits="mole" hasOnlySubstanceUnits="false" boundaryCondition="false" constant="false"/>
      <species id="elRS70SCGCC0112_Pept0111tRNAGluUUC_EFG_GDP" name="elRS70SCGCC0112_Pept0111tRNAGluUUC_EFG_GDP" compartment="default" initialConcentration="0" substanceUnits="mole" hasOnlySubstanceUnits="false" boundaryCondition="false" constant="false"/>
      <species id="elRS70SAGCC0112_Pept0111" name="elRS70SAGCC0112_Pept0111" compartment="default" initialConcentration="0" substanceUnits="mole" hasOnlySubstanceUnits="false" boundaryCondition="false" constant="false"/>
      <species id="elRS70SAGCC0112_Pept0111_EFTu_GDP" name="elRS70SAGCC0112_Pept0111_EFTu_GDP" compartment="default" initialConcentration="0" substanceUnits="mole" hasOnlySubstanceUnits="false" boundaryCondition="false" constant="false"/>
      <species id="elRS70SAGCC0112_Pept0111_EFTu_GDP_GlytRNAGlyGCC" name="elRS70SAGCC0112_Pept0111_EFTu_GDP_GlytRNAGlyGCC" compartment="default" initialConcentration="0" substanceUnits="mole" hasOnlySubstanceUnits="false" boundaryCondition="false" constant="false"/>
      <species id="elRS70SAGCC0112_Pept0111_EFTu_GDP_PO4_GlytRNAGlyGCC" name="elRS70SAGCC0112_Pept0111_EFTu_GDP_PO4_GlytRNAGlyGCC" compartment="default" initialConcentration="0" substanceUnits="mole" hasOnlySubstanceUnits="false" boundaryCondition="false" constant="false"/>
      <species id="elRS70SAGCC0112_Pept0111_EFTu_GTP_GlytRNAGlyGCC" name="elRS70SAGCC0112_Pept0111_EFTu_GTP_GlytRNAGlyGCC" compartment="default" initialConcentration="0" substanceUnits="mole" hasOnlySubstanceUnits="false" boundaryCondition="false" constant="false"/>
      <species id="elRS70SAGCC0112_Pept0111_GlytRNAGlyGCC" name="elRS70SAGCC0112_Pept0111_GlytRNAGlyGCC" compartment="default" initialConcentration="0" substanceUnits="mole" hasOnlySubstanceUnits="false" boundaryCondition="false" constant="false"/>
      <species id="elRS70SAGCC0112_Pept0111tRNAGluUUC" name="elRS70SAGCC0112_Pept0111tRNAGluUUC" compartment="default" initialConcentration="0" substanceUnits="mole" hasOnlySubstanceUnits="false" boundaryCondition="false" constant="false"/>
      <species id="elRS70SBGCC0112_Pept0112tRNAGlyGCC_EFG_GTP" name="elRS70SBGCC0112_Pept0112tRNAGlyGCC_EFG_GTP" compartment="default" initialConcentration="0" substanceUnits="mole" hasOnlySubstanceUnits="false" boundaryCondition="false" constant="false"/>
      <species id="elRS70SBGCC0112_Pept0112tRNAGlyGCC" name="elRS70SBGCC0112_Pept0112tRNAGlyGCC" compartment="default" initialConcentration="0" substanceUnits="mole" hasOnlySubstanceUnits="false" boundaryCondition="false" constant="false"/>
      <species id="elRS70SBGCC0112_Pept0112tRNAGlyGCC_EFG_GDP_PO4" name="elRS70SBGCC0112_Pept0112tRNAGlyGCC_EFG_GDP_PO4" compartment="default" initialConcentration="0" substanceUnits="mole" hasOnlySubstanceUnits="false" boundaryCondition="false" constant="false"/>
      <species id="Pept0112" name="Pept0112" compartment="default" initialConcentration="0" substanceUnits="mole" hasOnlySubstanceUnits="false" boundaryCondition="false" constant="false"/>
      <species id="Pept0112tRNAGlyGCC" name="Pept0112tRNAGlyGCC" compartment="default" initialConcentration="0" substanceUnits="mole" hasOnlySubstanceUnits="false" boundaryCondition="false" constant="false"/>
      <species id="Pept0112tRNAGlyGCC_degraded" name="Pept0112tRNAGlyGCC_degraded" compartment="default" initialConcentration="0" substanceUnits="mole" hasOnlySubstanceUnits="false" boundaryCondition="false" constant="false"/>
      <species id="elRS70SCAUC0113_Pept0112tRNAGlyGCC_EFG_GDP" name="elRS70SCAUC0113_Pept0112tRNAGlyGCC_EFG_GDP" compartment="default" initialConcentration="0" substanceUnits="mole" hasOnlySubstanceUnits="false" boundaryCondition="false" constant="false"/>
      <species id="elRS70SAAUC0113_Pept0112" name="elRS70SAAUC0113_Pept0112" compartment="default" initialConcentration="0" substanceUnits="mole" hasOnlySubstanceUnits="false" boundaryCondition="false" constant="false"/>
      <species id="elRS70SAAUC0113_Pept0112_EFTu_GDP" name="elRS70SAAUC0113_Pept0112_EFTu_GDP" compartment="default" initialConcentration="0" substanceUnits="mole" hasOnlySubstanceUnits="false" boundaryCondition="false" constant="false"/>
      <species id="elRS70SAAUC0113_Pept0112_EFTu_GDP_AsptRNAAspAUC" name="elRS70SAAUC0113_Pept0112_EFTu_GDP_AsptRNAAspAUC" compartment="default" initialConcentration="0" substanceUnits="mole" hasOnlySubstanceUnits="false" boundaryCondition="false" constant="false"/>
      <species id="elRS70SAAUC0113_Pept0112_EFTu_GDP_PO4_AsptRNAAspAUC" name="elRS70SAAUC0113_Pept0112_EFTu_GDP_PO4_AsptRNAAspAUC" compartment="default" initialConcentration="0" substanceUnits="mole" hasOnlySubstanceUnits="false" boundaryCondition="false" constant="false"/>
      <species id="elRS70SAAUC0113_Pept0112_EFTu_GTP_AsptRNAAspAUC" name="elRS70SAAUC0113_Pept0112_EFTu_GTP_AsptRNAAspAUC" compartment="default" initialConcentration="0" substanceUnits="mole" hasOnlySubstanceUnits="false" boundaryCondition="false" constant="false"/>
      <species id="elRS70SAAUC0113_Pept0112_AsptRNAAspAUC" name="elRS70SAAUC0113_Pept0112_AsptRNAAspAUC" compartment="default" initialConcentration="0" substanceUnits="mole" hasOnlySubstanceUnits="false" boundaryCondition="false" constant="false"/>
      <species id="elRS70SAAUC0113_Pept0112tRNAGlyGCC" name="elRS70SAAUC0113_Pept0112tRNAGlyGCC" compartment="default" initialConcentration="0" substanceUnits="mole" hasOnlySubstanceUnits="false" boundaryCondition="false" constant="false"/>
      <species id="elRS70SBAUC0113_Pept0113tRNAAspAUC_EFG_GTP" name="elRS70SBAUC0113_Pept0113tRNAAspAUC_EFG_GTP" compartment="default" initialConcentration="0" substanceUnits="mole" hasOnlySubstanceUnits="false" boundaryCondition="false" constant="false"/>
      <species id="elRS70SBAUC0113_Pept0113tRNAAspAUC" name="elRS70SBAUC0113_Pept0113tRNAAspAUC" compartment="default" initialConcentration="0" substanceUnits="mole" hasOnlySubstanceUnits="false" boundaryCondition="false" constant="false"/>
      <species id="elRS70SBAUC0113_Pept0113tRNAAspAUC_EFG_GDP_PO4" name="elRS70SBAUC0113_Pept0113tRNAAspAUC_EFG_GDP_PO4" compartment="default" initialConcentration="0" substanceUnits="mole" hasOnlySubstanceUnits="false" boundaryCondition="false" constant="false"/>
      <species id="Pept0113" name="Pept0113" compartment="default" initialConcentration="0" substanceUnits="mole" hasOnlySubstanceUnits="false" boundaryCondition="false" constant="false"/>
      <species id="Pept0113tRNAAspAUC" name="Pept0113tRNAAspAUC" compartment="default" initialConcentration="0" substanceUnits="mole" hasOnlySubstanceUnits="false" boundaryCondition="false" constant="false"/>
      <species id="Pept0113tRNAAspAUC_degraded" name="Pept0113tRNAAspAUC_degraded" compartment="default" initialConcentration="0" substanceUnits="mole" hasOnlySubstanceUnits="false" boundaryCondition="false" constant="false"/>
      <species id="elRS70SCAGU0114_Pept0113tRNAAspAUC_EFG_GDP" name="elRS70SCAGU0114_Pept0113tRNAAspAUC_EFG_GDP" compartment="default" initialConcentration="0" substanceUnits="mole" hasOnlySubstanceUnits="false" boundaryCondition="false" constant="false"/>
      <species id="elRS70SAAGU0114_Pept0113" name="elRS70SAAGU0114_Pept0113" compartment="default" initialConcentration="0" substanceUnits="mole" hasOnlySubstanceUnits="false" boundaryCondition="false" constant="false"/>
      <species id="elRS70SAAGU0114_Pept0113_EFTu_GDP" name="elRS70SAAGU0114_Pept0113_EFTu_GDP" compartment="default" initialConcentration="0" substanceUnits="mole" hasOnlySubstanceUnits="false" boundaryCondition="false" constant="false"/>
      <species id="elRS70SAAGU0114_Pept0113_EFTu_GDP_ThrtRNAThrAGU" name="elRS70SAAGU0114_Pept0113_EFTu_GDP_ThrtRNAThrAGU" compartment="default" initialConcentration="0" substanceUnits="mole" hasOnlySubstanceUnits="false" boundaryCondition="false" constant="false"/>
      <species id="elRS70SAAGU0114_Pept0113_EFTu_GDP_PO4_ThrtRNAThrAGU" name="elRS70SAAGU0114_Pept0113_EFTu_GDP_PO4_ThrtRNAThrAGU" compartment="default" initialConcentration="0" substanceUnits="mole" hasOnlySubstanceUnits="false" boundaryCondition="false" constant="false"/>
      <species id="elRS70SAAGU0114_Pept0113_EFTu_GTP_ThrtRNAThrAGU" name="elRS70SAAGU0114_Pept0113_EFTu_GTP_ThrtRNAThrAGU" compartment="default" initialConcentration="0" substanceUnits="mole" hasOnlySubstanceUnits="false" boundaryCondition="false" constant="false"/>
      <species id="elRS70SAAGU0114_Pept0113_ThrtRNAThrAGU" name="elRS70SAAGU0114_Pept0113_ThrtRNAThrAGU" compartment="default" initialConcentration="0" substanceUnits="mole" hasOnlySubstanceUnits="false" boundaryCondition="false" constant="false"/>
      <species id="elRS70SAAGU0114_Pept0113tRNAAspAUC" name="elRS70SAAGU0114_Pept0113tRNAAspAUC" compartment="default" initialConcentration="0" substanceUnits="mole" hasOnlySubstanceUnits="false" boundaryCondition="false" constant="false"/>
      <species id="elRS70SBAGU0114_Pept0114tRNAThrAGU_EFG_GTP" name="elRS70SBAGU0114_Pept0114tRNAThrAGU_EFG_GTP" compartment="default" initialConcentration="0" substanceUnits="mole" hasOnlySubstanceUnits="false" boundaryCondition="false" constant="false"/>
      <species id="elRS70SBAGU0114_Pept0114tRNAThrAGU" name="elRS70SBAGU0114_Pept0114tRNAThrAGU" compartment="default" initialConcentration="0" substanceUnits="mole" hasOnlySubstanceUnits="false" boundaryCondition="false" constant="false"/>
      <species id="elRS70SBAGU0114_Pept0114tRNAThrAGU_EFG_GDP_PO4" name="elRS70SBAGU0114_Pept0114tRNAThrAGU_EFG_GDP_PO4" compartment="default" initialConcentration="0" substanceUnits="mole" hasOnlySubstanceUnits="false" boundaryCondition="false" constant="false"/>
      <species id="Pept0114" name="Pept0114" compartment="default" initialConcentration="0" substanceUnits="mole" hasOnlySubstanceUnits="false" boundaryCondition="false" constant="false"/>
      <species id="Pept0114tRNAThrAGU" name="Pept0114tRNAThrAGU" compartment="default" initialConcentration="0" substanceUnits="mole" hasOnlySubstanceUnits="false" boundaryCondition="false" constant="false"/>
      <species id="Pept0114tRNAThrAGU_degraded" name="Pept0114tRNAThrAGU_degraded" compartment="default" initialConcentration="0" substanceUnits="mole" hasOnlySubstanceUnits="false" boundaryCondition="false" constant="false"/>
      <species id="elRS70SCCAG0115_Pept0114tRNAThrAGU_EFG_GDP" name="elRS70SCCAG0115_Pept0114tRNAThrAGU_EFG_GDP" compartment="default" initialConcentration="0" substanceUnits="mole" hasOnlySubstanceUnits="false" boundaryCondition="false" constant="false"/>
      <species id="elRS70SACAG0115_Pept0114" name="elRS70SACAG0115_Pept0114" compartment="default" initialConcentration="0" substanceUnits="mole" hasOnlySubstanceUnits="false" boundaryCondition="false" constant="false"/>
      <species id="elRS70SACAG0115_Pept0114_EFTu_GDP" name="elRS70SACAG0115_Pept0114_EFTu_GDP" compartment="default" initialConcentration="0" substanceUnits="mole" hasOnlySubstanceUnits="false" boundaryCondition="false" constant="false"/>
      <species id="elRS70SACAG0115_Pept0114_EFTu_GDP_LeutRNALeuCAG" name="elRS70SACAG0115_Pept0114_EFTu_GDP_LeutRNALeuCAG" compartment="default" initialConcentration="0" substanceUnits="mole" hasOnlySubstanceUnits="false" boundaryCondition="false" constant="false"/>
      <species id="elRS70SACAG0115_Pept0114_EFTu_GDP_PO4_LeutRNALeuCAG" name="elRS70SACAG0115_Pept0114_EFTu_GDP_PO4_LeutRNALeuCAG" compartment="default" initialConcentration="0" substanceUnits="mole" hasOnlySubstanceUnits="false" boundaryCondition="false" constant="false"/>
      <species id="elRS70SACAG0115_Pept0114_EFTu_GTP_LeutRNALeuCAG" name="elRS70SACAG0115_Pept0114_EFTu_GTP_LeutRNALeuCAG" compartment="default" initialConcentration="0" substanceUnits="mole" hasOnlySubstanceUnits="false" boundaryCondition="false" constant="false"/>
      <species id="elRS70SACAG0115_Pept0114_LeutRNALeuCAG" name="elRS70SACAG0115_Pept0114_LeutRNALeuCAG" compartment="default" initialConcentration="0" substanceUnits="mole" hasOnlySubstanceUnits="false" boundaryCondition="false" constant="false"/>
      <species id="elRS70SACAG0115_Pept0114tRNAThrAGU" name="elRS70SACAG0115_Pept0114tRNAThrAGU" compartment="default" initialConcentration="0" substanceUnits="mole" hasOnlySubstanceUnits="false" boundaryCondition="false" constant="false"/>
      <species id="elRS70SBCAG0115_Pept0115tRNALeuCAG_EFG_GTP" name="elRS70SBCAG0115_Pept0115tRNALeuCAG_EFG_GTP" compartment="default" initialConcentration="0" substanceUnits="mole" hasOnlySubstanceUnits="false" boundaryCondition="false" constant="false"/>
      <species id="elRS70SBCAG0115_Pept0115tRNALeuCAG" name="elRS70SBCAG0115_Pept0115tRNALeuCAG" compartment="default" initialConcentration="0" substanceUnits="mole" hasOnlySubstanceUnits="false" boundaryCondition="false" constant="false"/>
      <species id="elRS70SBCAG0115_Pept0115tRNALeuCAG_EFG_GDP_PO4" name="elRS70SBCAG0115_Pept0115tRNALeuCAG_EFG_GDP_PO4" compartment="default" initialConcentration="0" substanceUnits="mole" hasOnlySubstanceUnits="false" boundaryCondition="false" constant="false"/>
      <species id="Pept0115" name="Pept0115" compartment="default" initialConcentration="0" substanceUnits="mole" hasOnlySubstanceUnits="false" boundaryCondition="false" constant="false"/>
      <species id="Pept0115tRNALeuCAG" name="Pept0115tRNALeuCAG" compartment="default" initialConcentration="0" substanceUnits="mole" hasOnlySubstanceUnits="false" boundaryCondition="false" constant="false"/>
      <species id="Pept0115tRNALeuCAG_degraded" name="Pept0115tRNALeuCAG_degraded" compartment="default" initialConcentration="0" substanceUnits="mole" hasOnlySubstanceUnits="false" boundaryCondition="false" constant="false"/>
      <species id="elRS70SCCAC0116_Pept0115tRNALeuCAG_EFG_GDP" name="elRS70SCCAC0116_Pept0115tRNALeuCAG_EFG_GDP" compartment="default" initialConcentration="0" substanceUnits="mole" hasOnlySubstanceUnits="false" boundaryCondition="false" constant="false"/>
      <species id="elRS70SACAC0116_Pept0115" name="elRS70SACAC0116_Pept0115" compartment="default" initialConcentration="0" substanceUnits="mole" hasOnlySubstanceUnits="false" boundaryCondition="false" constant="false"/>
      <species id="elRS70SACAC0116_Pept0115_EFTu_GDP" name="elRS70SACAC0116_Pept0115_EFTu_GDP" compartment="default" initialConcentration="0" substanceUnits="mole" hasOnlySubstanceUnits="false" boundaryCondition="false" constant="false"/>
      <species id="elRS70SACAC0116_Pept0115_EFTu_GDP_ValtRNAValCAC" name="elRS70SACAC0116_Pept0115_EFTu_GDP_ValtRNAValCAC" compartment="default" initialConcentration="0" substanceUnits="mole" hasOnlySubstanceUnits="false" boundaryCondition="false" constant="false"/>
      <species id="elRS70SACAC0116_Pept0115_EFTu_GDP_PO4_ValtRNAValCAC" name="elRS70SACAC0116_Pept0115_EFTu_GDP_PO4_ValtRNAValCAC" compartment="default" initialConcentration="0" substanceUnits="mole" hasOnlySubstanceUnits="false" boundaryCondition="false" constant="false"/>
      <species id="elRS70SACAC0116_Pept0115_EFTu_GTP_ValtRNAValCAC" name="elRS70SACAC0116_Pept0115_EFTu_GTP_ValtRNAValCAC" compartment="default" initialConcentration="0" substanceUnits="mole" hasOnlySubstanceUnits="false" boundaryCondition="false" constant="false"/>
      <species id="elRS70SACAC0116_Pept0115_ValtRNAValCAC" name="elRS70SACAC0116_Pept0115_ValtRNAValCAC" compartment="default" initialConcentration="0" substanceUnits="mole" hasOnlySubstanceUnits="false" boundaryCondition="false" constant="false"/>
      <species id="elRS70SACAC0116_Pept0115tRNALeuCAG" name="elRS70SACAC0116_Pept0115tRNALeuCAG" compartment="default" initialConcentration="0" substanceUnits="mole" hasOnlySubstanceUnits="false" boundaryCondition="false" constant="false"/>
      <species id="elRS70SBCAC0116_Pept0116tRNAValCAC_EFG_GTP" name="elRS70SBCAC0116_Pept0116tRNAValCAC_EFG_GTP" compartment="default" initialConcentration="0" substanceUnits="mole" hasOnlySubstanceUnits="false" boundaryCondition="false" constant="false"/>
      <species id="elRS70SBCAC0116_Pept0116tRNAValCAC" name="elRS70SBCAC0116_Pept0116tRNAValCAC" compartment="default" initialConcentration="0" substanceUnits="mole" hasOnlySubstanceUnits="false" boundaryCondition="false" constant="false"/>
      <species id="elRS70SBCAC0116_Pept0116tRNAValCAC_EFG_GDP_PO4" name="elRS70SBCAC0116_Pept0116tRNAValCAC_EFG_GDP_PO4" compartment="default" initialConcentration="0" substanceUnits="mole" hasOnlySubstanceUnits="false" boundaryCondition="false" constant="false"/>
      <species id="Pept0116" name="Pept0116" compartment="default" initialConcentration="0" substanceUnits="mole" hasOnlySubstanceUnits="false" boundaryCondition="false" constant="false"/>
      <species id="Pept0116tRNAValCAC" name="Pept0116tRNAValCAC" compartment="default" initialConcentration="0" substanceUnits="mole" hasOnlySubstanceUnits="false" boundaryCondition="false" constant="false"/>
      <species id="Pept0116tRNAValCAC_degraded" name="Pept0116tRNAValCAC_degraded" compartment="default" initialConcentration="0" substanceUnits="mole" hasOnlySubstanceUnits="false" boundaryCondition="false" constant="false"/>
      <species id="elRS70SCAUU0117_Pept0116tRNAValCAC_EFG_GDP" name="elRS70SCAUU0117_Pept0116tRNAValCAC_EFG_GDP" compartment="default" initialConcentration="0" substanceUnits="mole" hasOnlySubstanceUnits="false" boundaryCondition="false" constant="false"/>
      <species id="elRS70SAAUU0117_Pept0116" name="elRS70SAAUU0117_Pept0116" compartment="default" initialConcentration="0" substanceUnits="mole" hasOnlySubstanceUnits="false" boundaryCondition="false" constant="false"/>
      <species id="elRS70SAAUU0117_Pept0116_EFTu_GDP" name="elRS70SAAUU0117_Pept0116_EFTu_GDP" compartment="default" initialConcentration="0" substanceUnits="mole" hasOnlySubstanceUnits="false" boundaryCondition="false" constant="false"/>
      <species id="elRS70SAAUU0117_Pept0116_EFTu_GDP_AsntRNAAsnAUU" name="elRS70SAAUU0117_Pept0116_EFTu_GDP_AsntRNAAsnAUU" compartment="default" initialConcentration="0" substanceUnits="mole" hasOnlySubstanceUnits="false" boundaryCondition="false" constant="false"/>
      <species id="elRS70SAAUU0117_Pept0116_EFTu_GDP_PO4_AsntRNAAsnAUU" name="elRS70SAAUU0117_Pept0116_EFTu_GDP_PO4_AsntRNAAsnAUU" compartment="default" initialConcentration="0" substanceUnits="mole" hasOnlySubstanceUnits="false" boundaryCondition="false" constant="false"/>
      <species id="elRS70SAAUU0117_Pept0116_EFTu_GTP_AsntRNAAsnAUU" name="elRS70SAAUU0117_Pept0116_EFTu_GTP_AsntRNAAsnAUU" compartment="default" initialConcentration="0" substanceUnits="mole" hasOnlySubstanceUnits="false" boundaryCondition="false" constant="false"/>
      <species id="elRS70SAAUU0117_Pept0116_AsntRNAAsnAUU" name="elRS70SAAUU0117_Pept0116_AsntRNAAsnAUU" compartment="default" initialConcentration="0" substanceUnits="mole" hasOnlySubstanceUnits="false" boundaryCondition="false" constant="false"/>
      <species id="elRS70SAAUU0117_Pept0116tRNAValCAC" name="elRS70SAAUU0117_Pept0116tRNAValCAC" compartment="default" initialConcentration="0" substanceUnits="mole" hasOnlySubstanceUnits="false" boundaryCondition="false" constant="false"/>
      <species id="elRS70SBAUU0117_Pept0117tRNAAsnAUU_EFG_GTP" name="elRS70SBAUU0117_Pept0117tRNAAsnAUU_EFG_GTP" compartment="default" initialConcentration="0" substanceUnits="mole" hasOnlySubstanceUnits="false" boundaryCondition="false" constant="false"/>
      <species id="elRS70SBAUU0117_Pept0117tRNAAsnAUU" name="elRS70SBAUU0117_Pept0117tRNAAsnAUU" compartment="default" initialConcentration="0" substanceUnits="mole" hasOnlySubstanceUnits="false" boundaryCondition="false" constant="false"/>
      <species id="elRS70SBAUU0117_Pept0117tRNAAsnAUU_EFG_GDP_PO4" name="elRS70SBAUU0117_Pept0117tRNAAsnAUU_EFG_GDP_PO4" compartment="default" initialConcentration="0" substanceUnits="mole" hasOnlySubstanceUnits="false" boundaryCondition="false" constant="false"/>
      <species id="Pept0117" name="Pept0117" compartment="default" initialConcentration="0" substanceUnits="mole" hasOnlySubstanceUnits="false" boundaryCondition="false" constant="false"/>
      <species id="Pept0117tRNAAsnAUU" name="Pept0117tRNAAsnAUU" compartment="default" initialConcentration="0" substanceUnits="mole" hasOnlySubstanceUnits="false" boundaryCondition="false" constant="false"/>
      <species id="Pept0117tRNAAsnAUU_degraded" name="Pept0117tRNAAsnAUU_degraded" compartment="default" initialConcentration="0" substanceUnits="mole" hasOnlySubstanceUnits="false" boundaryCondition="false" constant="false"/>
      <species id="elRS70SCCCG0118_Pept0117tRNAAsnAUU_EFG_GDP" name="elRS70SCCCG0118_Pept0117tRNAAsnAUU_EFG_GDP" compartment="default" initialConcentration="0" substanceUnits="mole" hasOnlySubstanceUnits="false" boundaryCondition="false" constant="false"/>
      <species id="elRS70SACCG0118_Pept0117" name="elRS70SACCG0118_Pept0117" compartment="default" initialConcentration="0" substanceUnits="mole" hasOnlySubstanceUnits="false" boundaryCondition="false" constant="false"/>
      <species id="elRS70SACCG0118_Pept0117_EFTu_GDP" name="elRS70SACCG0118_Pept0117_EFTu_GDP" compartment="default" initialConcentration="0" substanceUnits="mole" hasOnlySubstanceUnits="false" boundaryCondition="false" constant="false"/>
      <species id="elRS70SACCG0118_Pept0117_EFTu_GDP_ArgtRNAArgCCG" name="elRS70SACCG0118_Pept0117_EFTu_GDP_ArgtRNAArgCCG" compartment="default" initialConcentration="0" substanceUnits="mole" hasOnlySubstanceUnits="false" boundaryCondition="false" constant="false"/>
      <species id="elRS70SACCG0118_Pept0117_EFTu_GDP_PO4_ArgtRNAArgCCG" name="elRS70SACCG0118_Pept0117_EFTu_GDP_PO4_ArgtRNAArgCCG" compartment="default" initialConcentration="0" substanceUnits="mole" hasOnlySubstanceUnits="false" boundaryCondition="false" constant="false"/>
      <species id="elRS70SACCG0118_Pept0117_EFTu_GTP_ArgtRNAArgCCG" name="elRS70SACCG0118_Pept0117_EFTu_GTP_ArgtRNAArgCCG" compartment="default" initialConcentration="0" substanceUnits="mole" hasOnlySubstanceUnits="false" boundaryCondition="false" constant="false"/>
      <species id="elRS70SACCG0118_Pept0117_ArgtRNAArgCCG" name="elRS70SACCG0118_Pept0117_ArgtRNAArgCCG" compartment="default" initialConcentration="0" substanceUnits="mole" hasOnlySubstanceUnits="false" boundaryCondition="false" constant="false"/>
      <species id="elRS70SACCG0118_Pept0117tRNAAsnAUU" name="elRS70SACCG0118_Pept0117tRNAAsnAUU" compartment="default" initialConcentration="0" substanceUnits="mole" hasOnlySubstanceUnits="false" boundaryCondition="false" constant="false"/>
      <species id="elRS70SBCCG0118_Pept0118tRNAArgCCG_EFG_GTP" name="elRS70SBCCG0118_Pept0118tRNAArgCCG_EFG_GTP" compartment="default" initialConcentration="0" substanceUnits="mole" hasOnlySubstanceUnits="false" boundaryCondition="false" constant="false"/>
      <species id="elRS70SBCCG0118_Pept0118tRNAArgCCG" name="elRS70SBCCG0118_Pept0118tRNAArgCCG" compartment="default" initialConcentration="0" substanceUnits="mole" hasOnlySubstanceUnits="false" boundaryCondition="false" constant="false"/>
      <species id="elRS70SBCCG0118_Pept0118tRNAArgCCG_EFG_GDP_PO4" name="elRS70SBCCG0118_Pept0118tRNAArgCCG_EFG_GDP_PO4" compartment="default" initialConcentration="0" substanceUnits="mole" hasOnlySubstanceUnits="false" boundaryCondition="false" constant="false"/>
      <species id="Pept0118" name="Pept0118" compartment="default" initialConcentration="0" substanceUnits="mole" hasOnlySubstanceUnits="false" boundaryCondition="false" constant="false"/>
      <species id="Pept0118tRNAArgCCG" name="Pept0118tRNAArgCCG" compartment="default" initialConcentration="0" substanceUnits="mole" hasOnlySubstanceUnits="false" boundaryCondition="false" constant="false"/>
      <species id="Pept0118tRNAArgCCG_degraded" name="Pept0118tRNAArgCCG_degraded" compartment="default" initialConcentration="0" substanceUnits="mole" hasOnlySubstanceUnits="false" boundaryCondition="false" constant="false"/>
      <species id="elRS70SCAAU0119_Pept0118tRNAArgCCG_EFG_GDP" name="elRS70SCAAU0119_Pept0118tRNAArgCCG_EFG_GDP" compartment="default" initialConcentration="0" substanceUnits="mole" hasOnlySubstanceUnits="false" boundaryCondition="false" constant="false"/>
      <species id="elRS70SAAAU0119_Pept0118" name="elRS70SAAAU0119_Pept0118" compartment="default" initialConcentration="0" substanceUnits="mole" hasOnlySubstanceUnits="false" boundaryCondition="false" constant="false"/>
      <species id="elRS70SAAAU0119_Pept0118_EFTu_GDP" name="elRS70SAAAU0119_Pept0118_EFTu_GDP" compartment="default" initialConcentration="0" substanceUnits="mole" hasOnlySubstanceUnits="false" boundaryCondition="false" constant="false"/>
      <species id="elRS70SAAAU0119_Pept0118_EFTu_GDP_IletRNAIleAAU" name="elRS70SAAAU0119_Pept0118_EFTu_GDP_IletRNAIleAAU" compartment="default" initialConcentration="0" substanceUnits="mole" hasOnlySubstanceUnits="false" boundaryCondition="false" constant="false"/>
      <species id="elRS70SAAAU0119_Pept0118_EFTu_GDP_PO4_IletRNAIleAAU" name="elRS70SAAAU0119_Pept0118_EFTu_GDP_PO4_IletRNAIleAAU" compartment="default" initialConcentration="0" substanceUnits="mole" hasOnlySubstanceUnits="false" boundaryCondition="false" constant="false"/>
      <species id="elRS70SAAAU0119_Pept0118_EFTu_GTP_IletRNAIleAAU" name="elRS70SAAAU0119_Pept0118_EFTu_GTP_IletRNAIleAAU" compartment="default" initialConcentration="0" substanceUnits="mole" hasOnlySubstanceUnits="false" boundaryCondition="false" constant="false"/>
      <species id="elRS70SAAAU0119_Pept0118_IletRNAIleAAU" name="elRS70SAAAU0119_Pept0118_IletRNAIleAAU" compartment="default" initialConcentration="0" substanceUnits="mole" hasOnlySubstanceUnits="false" boundaryCondition="false" constant="false"/>
      <species id="elRS70SAAAU0119_Pept0118tRNAArgCCG" name="elRS70SAAAU0119_Pept0118tRNAArgCCG" compartment="default" initialConcentration="0" substanceUnits="mole" hasOnlySubstanceUnits="false" boundaryCondition="false" constant="false"/>
      <species id="elRS70SBAAU0119_Pept0119tRNAIleAAU_EFG_GTP" name="elRS70SBAAU0119_Pept0119tRNAIleAAU_EFG_GTP" compartment="default" initialConcentration="0" substanceUnits="mole" hasOnlySubstanceUnits="false" boundaryCondition="false" constant="false"/>
      <species id="elRS70SBAAU0119_Pept0119tRNAIleAAU" name="elRS70SBAAU0119_Pept0119tRNAIleAAU" compartment="default" initialConcentration="0" substanceUnits="mole" hasOnlySubstanceUnits="false" boundaryCondition="false" constant="false"/>
      <species id="elRS70SBAAU0119_Pept0119tRNAIleAAU_EFG_GDP_PO4" name="elRS70SBAAU0119_Pept0119tRNAIleAAU_EFG_GDP_PO4" compartment="default" initialConcentration="0" substanceUnits="mole" hasOnlySubstanceUnits="false" boundaryCondition="false" constant="false"/>
      <species id="Pept0119" name="Pept0119" compartment="default" initialConcentration="0" substanceUnits="mole" hasOnlySubstanceUnits="false" boundaryCondition="false" constant="false"/>
      <species id="Pept0119tRNAIleAAU" name="Pept0119tRNAIleAAU" compartment="default" initialConcentration="0" substanceUnits="mole" hasOnlySubstanceUnits="false" boundaryCondition="false" constant="false"/>
      <species id="Pept0119tRNAIleAAU_degraded" name="Pept0119tRNAIleAAU_degraded" compartment="default" initialConcentration="0" substanceUnits="mole" hasOnlySubstanceUnits="false" boundaryCondition="false" constant="false"/>
      <species id="elRS70SCUUC0120_Pept0119tRNAIleAAU_EFG_GDP" name="elRS70SCUUC0120_Pept0119tRNAIleAAU_EFG_GDP" compartment="default" initialConcentration="0" substanceUnits="mole" hasOnlySubstanceUnits="false" boundaryCondition="false" constant="false"/>
      <species id="elRS70SAUUC0120_Pept0119" name="elRS70SAUUC0120_Pept0119" compartment="default" initialConcentration="0" substanceUnits="mole" hasOnlySubstanceUnits="false" boundaryCondition="false" constant="false"/>
      <species id="elRS70SAUUC0120_Pept0119_EFTu_GDP" name="elRS70SAUUC0120_Pept0119_EFTu_GDP" compartment="default" initialConcentration="0" substanceUnits="mole" hasOnlySubstanceUnits="false" boundaryCondition="false" constant="false"/>
      <species id="elRS70SAUUC0120_Pept0119_EFTu_GDP_GlutRNAGluUUC" name="elRS70SAUUC0120_Pept0119_EFTu_GDP_GlutRNAGluUUC" compartment="default" initialConcentration="0" substanceUnits="mole" hasOnlySubstanceUnits="false" boundaryCondition="false" constant="false"/>
      <species id="elRS70SAUUC0120_Pept0119_EFTu_GDP_PO4_GlutRNAGluUUC" name="elRS70SAUUC0120_Pept0119_EFTu_GDP_PO4_GlutRNAGluUUC" compartment="default" initialConcentration="0" substanceUnits="mole" hasOnlySubstanceUnits="false" boundaryCondition="false" constant="false"/>
      <species id="elRS70SAUUC0120_Pept0119_EFTu_GTP_GlutRNAGluUUC" name="elRS70SAUUC0120_Pept0119_EFTu_GTP_GlutRNAGluUUC" compartment="default" initialConcentration="0" substanceUnits="mole" hasOnlySubstanceUnits="false" boundaryCondition="false" constant="false"/>
      <species id="elRS70SAUUC0120_Pept0119_GlutRNAGluUUC" name="elRS70SAUUC0120_Pept0119_GlutRNAGluUUC" compartment="default" initialConcentration="0" substanceUnits="mole" hasOnlySubstanceUnits="false" boundaryCondition="false" constant="false"/>
      <species id="elRS70SAUUC0120_Pept0119tRNAIleAAU" name="elRS70SAUUC0120_Pept0119tRNAIleAAU" compartment="default" initialConcentration="0" substanceUnits="mole" hasOnlySubstanceUnits="false" boundaryCondition="false" constant="false"/>
      <species id="elRS70SBUUC0120_Pept0120tRNAGluUUC_EFG_GTP" name="elRS70SBUUC0120_Pept0120tRNAGluUUC_EFG_GTP" compartment="default" initialConcentration="0" substanceUnits="mole" hasOnlySubstanceUnits="false" boundaryCondition="false" constant="false"/>
      <species id="elRS70SBUUC0120_Pept0120tRNAGluUUC" name="elRS70SBUUC0120_Pept0120tRNAGluUUC" compartment="default" initialConcentration="0" substanceUnits="mole" hasOnlySubstanceUnits="false" boundaryCondition="false" constant="false"/>
      <species id="elRS70SBUUC0120_Pept0120tRNAGluUUC_EFG_GDP_PO4" name="elRS70SBUUC0120_Pept0120tRNAGluUUC_EFG_GDP_PO4" compartment="default" initialConcentration="0" substanceUnits="mole" hasOnlySubstanceUnits="false" boundaryCondition="false" constant="false"/>
      <species id="Pept0120" name="Pept0120" compartment="default" initialConcentration="0" substanceUnits="mole" hasOnlySubstanceUnits="false" boundaryCondition="false" constant="false"/>
      <species id="Pept0120tRNAGluUUC" name="Pept0120tRNAGluUUC" compartment="default" initialConcentration="0" substanceUnits="mole" hasOnlySubstanceUnits="false" boundaryCondition="false" constant="false"/>
      <species id="Pept0120tRNAGluUUC_degraded" name="Pept0120tRNAGluUUC_degraded" compartment="default" initialConcentration="0" substanceUnits="mole" hasOnlySubstanceUnits="false" boundaryCondition="false" constant="false"/>
      <species id="elRS70SCCAG0121_Pept0120tRNAGluUUC_EFG_GDP" name="elRS70SCCAG0121_Pept0120tRNAGluUUC_EFG_GDP" compartment="default" initialConcentration="0" substanceUnits="mole" hasOnlySubstanceUnits="false" boundaryCondition="false" constant="false"/>
      <species id="elRS70SACAG0121_Pept0120" name="elRS70SACAG0121_Pept0120" compartment="default" initialConcentration="0" substanceUnits="mole" hasOnlySubstanceUnits="false" boundaryCondition="false" constant="false"/>
      <species id="elRS70SACAG0121_Pept0120_EFTu_GDP" name="elRS70SACAG0121_Pept0120_EFTu_GDP" compartment="default" initialConcentration="0" substanceUnits="mole" hasOnlySubstanceUnits="false" boundaryCondition="false" constant="false"/>
      <species id="elRS70SACAG0121_Pept0120_EFTu_GDP_LeutRNALeuCAG" name="elRS70SACAG0121_Pept0120_EFTu_GDP_LeutRNALeuCAG" compartment="default" initialConcentration="0" substanceUnits="mole" hasOnlySubstanceUnits="false" boundaryCondition="false" constant="false"/>
      <species id="elRS70SACAG0121_Pept0120_EFTu_GDP_PO4_LeutRNALeuCAG" name="elRS70SACAG0121_Pept0120_EFTu_GDP_PO4_LeutRNALeuCAG" compartment="default" initialConcentration="0" substanceUnits="mole" hasOnlySubstanceUnits="false" boundaryCondition="false" constant="false"/>
      <species id="elRS70SACAG0121_Pept0120_EFTu_GTP_LeutRNALeuCAG" name="elRS70SACAG0121_Pept0120_EFTu_GTP_LeutRNALeuCAG" compartment="default" initialConcentration="0" substanceUnits="mole" hasOnlySubstanceUnits="false" boundaryCondition="false" constant="false"/>
      <species id="elRS70SACAG0121_Pept0120_LeutRNALeuCAG" name="elRS70SACAG0121_Pept0120_LeutRNALeuCAG" compartment="default" initialConcentration="0" substanceUnits="mole" hasOnlySubstanceUnits="false" boundaryCondition="false" constant="false"/>
      <species id="elRS70SACAG0121_Pept0120tRNAGluUUC" name="elRS70SACAG0121_Pept0120tRNAGluUUC" compartment="default" initialConcentration="0" substanceUnits="mole" hasOnlySubstanceUnits="false" boundaryCondition="false" constant="false"/>
      <species id="elRS70SBCAG0121_Pept0121tRNALeuCAG_EFG_GTP" name="elRS70SBCAG0121_Pept0121tRNALeuCAG_EFG_GTP" compartment="default" initialConcentration="0" substanceUnits="mole" hasOnlySubstanceUnits="false" boundaryCondition="false" constant="false"/>
      <species id="elRS70SBCAG0121_Pept0121tRNALeuCAG" name="elRS70SBCAG0121_Pept0121tRNALeuCAG" compartment="default" initialConcentration="0" substanceUnits="mole" hasOnlySubstanceUnits="false" boundaryCondition="false" constant="false"/>
      <species id="elRS70SBCAG0121_Pept0121tRNALeuCAG_EFG_GDP_PO4" name="elRS70SBCAG0121_Pept0121tRNALeuCAG_EFG_GDP_PO4" compartment="default" initialConcentration="0" substanceUnits="mole" hasOnlySubstanceUnits="false" boundaryCondition="false" constant="false"/>
      <species id="Pept0121" name="Pept0121" compartment="default" initialConcentration="0" substanceUnits="mole" hasOnlySubstanceUnits="false" boundaryCondition="false" constant="false"/>
      <species id="Pept0121tRNALeuCAG" name="Pept0121tRNALeuCAG" compartment="default" initialConcentration="0" substanceUnits="mole" hasOnlySubstanceUnits="false" boundaryCondition="false" constant="false"/>
      <species id="Pept0121tRNALeuCAG_degraded" name="Pept0121tRNALeuCAG_degraded" compartment="default" initialConcentration="0" substanceUnits="mole" hasOnlySubstanceUnits="false" boundaryCondition="false" constant="false"/>
      <species id="elRS70SCCUU0122_Pept0121tRNALeuCAG_EFG_GDP" name="elRS70SCCUU0122_Pept0121tRNALeuCAG_EFG_GDP" compartment="default" initialConcentration="0" substanceUnits="mole" hasOnlySubstanceUnits="false" boundaryCondition="false" constant="false"/>
      <species id="elRS70SACUU0122_Pept0121" name="elRS70SACUU0122_Pept0121" compartment="default" initialConcentration="0" substanceUnits="mole" hasOnlySubstanceUnits="false" boundaryCondition="false" constant="false"/>
      <species id="elRS70SACUU0122_Pept0121_EFTu_GDP" name="elRS70SACUU0122_Pept0121_EFTu_GDP" compartment="default" initialConcentration="0" substanceUnits="mole" hasOnlySubstanceUnits="false" boundaryCondition="false" constant="false"/>
      <species id="elRS70SACUU0122_Pept0121_EFTu_GDP_LystRNALysCUU" name="elRS70SACUU0122_Pept0121_EFTu_GDP_LystRNALysCUU" compartment="default" initialConcentration="0" substanceUnits="mole" hasOnlySubstanceUnits="false" boundaryCondition="false" constant="false"/>
      <species id="elRS70SACUU0122_Pept0121_EFTu_GDP_PO4_LystRNALysCUU" name="elRS70SACUU0122_Pept0121_EFTu_GDP_PO4_LystRNALysCUU" compartment="default" initialConcentration="0" substanceUnits="mole" hasOnlySubstanceUnits="false" boundaryCondition="false" constant="false"/>
      <species id="elRS70SACUU0122_Pept0121_EFTu_GTP_LystRNALysCUU" name="elRS70SACUU0122_Pept0121_EFTu_GTP_LystRNALysCUU" compartment="default" initialConcentration="0" substanceUnits="mole" hasOnlySubstanceUnits="false" boundaryCondition="false" constant="false"/>
      <species id="elRS70SACUU0122_Pept0121_LystRNALysCUU" name="elRS70SACUU0122_Pept0121_LystRNALysCUU" compartment="default" initialConcentration="0" substanceUnits="mole" hasOnlySubstanceUnits="false" boundaryCondition="false" constant="false"/>
      <species id="elRS70SACUU0122_Pept0121tRNALeuCAG" name="elRS70SACUU0122_Pept0121tRNALeuCAG" compartment="default" initialConcentration="0" substanceUnits="mole" hasOnlySubstanceUnits="false" boundaryCondition="false" constant="false"/>
      <species id="elRS70SBCUU0122_Pept0122tRNALysCUU_EFG_GTP" name="elRS70SBCUU0122_Pept0122tRNALysCUU_EFG_GTP" compartment="default" initialConcentration="0" substanceUnits="mole" hasOnlySubstanceUnits="false" boundaryCondition="false" constant="false"/>
      <species id="elRS70SBCUU0122_Pept0122tRNALysCUU" name="elRS70SBCUU0122_Pept0122tRNALysCUU" compartment="default" initialConcentration="0" substanceUnits="mole" hasOnlySubstanceUnits="false" boundaryCondition="false" constant="false"/>
      <species id="elRS70SBCUU0122_Pept0122tRNALysCUU_EFG_GDP_PO4" name="elRS70SBCUU0122_Pept0122tRNALysCUU_EFG_GDP_PO4" compartment="default" initialConcentration="0" substanceUnits="mole" hasOnlySubstanceUnits="false" boundaryCondition="false" constant="false"/>
      <species id="Pept0122" name="Pept0122" compartment="default" initialConcentration="0" substanceUnits="mole" hasOnlySubstanceUnits="false" boundaryCondition="false" constant="false"/>
      <species id="Pept0122tRNALysCUU" name="Pept0122tRNALysCUU" compartment="default" initialConcentration="0" substanceUnits="mole" hasOnlySubstanceUnits="false" boundaryCondition="false" constant="false"/>
      <species id="Pept0122tRNALysCUU_degraded" name="Pept0122tRNALysCUU_degraded" compartment="default" initialConcentration="0" substanceUnits="mole" hasOnlySubstanceUnits="false" boundaryCondition="false" constant="false"/>
      <species id="elRS70SCGCC0123_Pept0122tRNALysCUU_EFG_GDP" name="elRS70SCGCC0123_Pept0122tRNALysCUU_EFG_GDP" compartment="default" initialConcentration="0" substanceUnits="mole" hasOnlySubstanceUnits="false" boundaryCondition="false" constant="false"/>
      <species id="elRS70SAGCC0123_Pept0122" name="elRS70SAGCC0123_Pept0122" compartment="default" initialConcentration="0" substanceUnits="mole" hasOnlySubstanceUnits="false" boundaryCondition="false" constant="false"/>
      <species id="elRS70SAGCC0123_Pept0122_EFTu_GDP" name="elRS70SAGCC0123_Pept0122_EFTu_GDP" compartment="default" initialConcentration="0" substanceUnits="mole" hasOnlySubstanceUnits="false" boundaryCondition="false" constant="false"/>
      <species id="elRS70SAGCC0123_Pept0122_EFTu_GDP_GlytRNAGlyGCC" name="elRS70SAGCC0123_Pept0122_EFTu_GDP_GlytRNAGlyGCC" compartment="default" initialConcentration="0" substanceUnits="mole" hasOnlySubstanceUnits="false" boundaryCondition="false" constant="false"/>
      <species id="elRS70SAGCC0123_Pept0122_EFTu_GDP_PO4_GlytRNAGlyGCC" name="elRS70SAGCC0123_Pept0122_EFTu_GDP_PO4_GlytRNAGlyGCC" compartment="default" initialConcentration="0" substanceUnits="mole" hasOnlySubstanceUnits="false" boundaryCondition="false" constant="false"/>
      <species id="elRS70SAGCC0123_Pept0122_EFTu_GTP_GlytRNAGlyGCC" name="elRS70SAGCC0123_Pept0122_EFTu_GTP_GlytRNAGlyGCC" compartment="default" initialConcentration="0" substanceUnits="mole" hasOnlySubstanceUnits="false" boundaryCondition="false" constant="false"/>
      <species id="elRS70SAGCC0123_Pept0122_GlytRNAGlyGCC" name="elRS70SAGCC0123_Pept0122_GlytRNAGlyGCC" compartment="default" initialConcentration="0" substanceUnits="mole" hasOnlySubstanceUnits="false" boundaryCondition="false" constant="false"/>
      <species id="elRS70SAGCC0123_Pept0122tRNALysCUU" name="elRS70SAGCC0123_Pept0122tRNALysCUU" compartment="default" initialConcentration="0" substanceUnits="mole" hasOnlySubstanceUnits="false" boundaryCondition="false" constant="false"/>
      <species id="elRS70SBGCC0123_Pept0123tRNAGlyGCC_EFG_GTP" name="elRS70SBGCC0123_Pept0123tRNAGlyGCC_EFG_GTP" compartment="default" initialConcentration="0" substanceUnits="mole" hasOnlySubstanceUnits="false" boundaryCondition="false" constant="false"/>
      <species id="elRS70SBGCC0123_Pept0123tRNAGlyGCC" name="elRS70SBGCC0123_Pept0123tRNAGlyGCC" compartment="default" initialConcentration="0" substanceUnits="mole" hasOnlySubstanceUnits="false" boundaryCondition="false" constant="false"/>
      <species id="elRS70SBGCC0123_Pept0123tRNAGlyGCC_EFG_GDP_PO4" name="elRS70SBGCC0123_Pept0123tRNAGlyGCC_EFG_GDP_PO4" compartment="default" initialConcentration="0" substanceUnits="mole" hasOnlySubstanceUnits="false" boundaryCondition="false" constant="false"/>
      <species id="Pept0123" name="Pept0123" compartment="default" initialConcentration="0" substanceUnits="mole" hasOnlySubstanceUnits="false" boundaryCondition="false" constant="false"/>
      <species id="Pept0123tRNAGlyGCC" name="Pept0123tRNAGlyGCC" compartment="default" initialConcentration="0" substanceUnits="mole" hasOnlySubstanceUnits="false" boundaryCondition="false" constant="false"/>
      <species id="Pept0123tRNAGlyGCC_degraded" name="Pept0123tRNAGlyGCC_degraded" compartment="default" initialConcentration="0" substanceUnits="mole" hasOnlySubstanceUnits="false" boundaryCondition="false" constant="false"/>
      <species id="elRS70SCAAU0124_Pept0123tRNAGlyGCC_EFG_GDP" name="elRS70SCAAU0124_Pept0123tRNAGlyGCC_EFG_GDP" compartment="default" initialConcentration="0" substanceUnits="mole" hasOnlySubstanceUnits="false" boundaryCondition="false" constant="false"/>
      <species id="elRS70SAAAU0124_Pept0123" name="elRS70SAAAU0124_Pept0123" compartment="default" initialConcentration="0" substanceUnits="mole" hasOnlySubstanceUnits="false" boundaryCondition="false" constant="false"/>
      <species id="elRS70SAAAU0124_Pept0123_EFTu_GDP" name="elRS70SAAAU0124_Pept0123_EFTu_GDP" compartment="default" initialConcentration="0" substanceUnits="mole" hasOnlySubstanceUnits="false" boundaryCondition="false" constant="false"/>
      <species id="elRS70SAAAU0124_Pept0123_EFTu_GDP_IletRNAIleAAU" name="elRS70SAAAU0124_Pept0123_EFTu_GDP_IletRNAIleAAU" compartment="default" initialConcentration="0" substanceUnits="mole" hasOnlySubstanceUnits="false" boundaryCondition="false" constant="false"/>
      <species id="elRS70SAAAU0124_Pept0123_EFTu_GDP_PO4_IletRNAIleAAU" name="elRS70SAAAU0124_Pept0123_EFTu_GDP_PO4_IletRNAIleAAU" compartment="default" initialConcentration="0" substanceUnits="mole" hasOnlySubstanceUnits="false" boundaryCondition="false" constant="false"/>
      <species id="elRS70SAAAU0124_Pept0123_EFTu_GTP_IletRNAIleAAU" name="elRS70SAAAU0124_Pept0123_EFTu_GTP_IletRNAIleAAU" compartment="default" initialConcentration="0" substanceUnits="mole" hasOnlySubstanceUnits="false" boundaryCondition="false" constant="false"/>
      <species id="elRS70SAAAU0124_Pept0123_IletRNAIleAAU" name="elRS70SAAAU0124_Pept0123_IletRNAIleAAU" compartment="default" initialConcentration="0" substanceUnits="mole" hasOnlySubstanceUnits="false" boundaryCondition="false" constant="false"/>
      <species id="elRS70SAAAU0124_Pept0123tRNAGlyGCC" name="elRS70SAAAU0124_Pept0123tRNAGlyGCC" compartment="default" initialConcentration="0" substanceUnits="mole" hasOnlySubstanceUnits="false" boundaryCondition="false" constant="false"/>
      <species id="elRS70SBAAU0124_Pept0124tRNAIleAAU_EFG_GTP" name="elRS70SBAAU0124_Pept0124tRNAIleAAU_EFG_GTP" compartment="default" initialConcentration="0" substanceUnits="mole" hasOnlySubstanceUnits="false" boundaryCondition="false" constant="false"/>
      <species id="elRS70SBAAU0124_Pept0124tRNAIleAAU" name="elRS70SBAAU0124_Pept0124tRNAIleAAU" compartment="default" initialConcentration="0" substanceUnits="mole" hasOnlySubstanceUnits="false" boundaryCondition="false" constant="false"/>
      <species id="elRS70SBAAU0124_Pept0124tRNAIleAAU_EFG_GDP_PO4" name="elRS70SBAAU0124_Pept0124tRNAIleAAU_EFG_GDP_PO4" compartment="default" initialConcentration="0" substanceUnits="mole" hasOnlySubstanceUnits="false" boundaryCondition="false" constant="false"/>
      <species id="Pept0124" name="Pept0124" compartment="default" initialConcentration="0" substanceUnits="mole" hasOnlySubstanceUnits="false" boundaryCondition="false" constant="false"/>
      <species id="Pept0124tRNAIleAAU" name="Pept0124tRNAIleAAU" compartment="default" initialConcentration="0" substanceUnits="mole" hasOnlySubstanceUnits="false" boundaryCondition="false" constant="false"/>
      <species id="Pept0124tRNAIleAAU_degraded" name="Pept0124tRNAIleAAU_degraded" compartment="default" initialConcentration="0" substanceUnits="mole" hasOnlySubstanceUnits="false" boundaryCondition="false" constant="false"/>
      <species id="elRS70SCAUC0125_Pept0124tRNAIleAAU_EFG_GDP" name="elRS70SCAUC0125_Pept0124tRNAIleAAU_EFG_GDP" compartment="default" initialConcentration="0" substanceUnits="mole" hasOnlySubstanceUnits="false" boundaryCondition="false" constant="false"/>
      <species id="elRS70SAAUC0125_Pept0124" name="elRS70SAAUC0125_Pept0124" compartment="default" initialConcentration="0" substanceUnits="mole" hasOnlySubstanceUnits="false" boundaryCondition="false" constant="false"/>
      <species id="elRS70SAAUC0125_Pept0124_EFTu_GDP" name="elRS70SAAUC0125_Pept0124_EFTu_GDP" compartment="default" initialConcentration="0" substanceUnits="mole" hasOnlySubstanceUnits="false" boundaryCondition="false" constant="false"/>
      <species id="elRS70SAAUC0125_Pept0124_EFTu_GDP_AsptRNAAspAUC" name="elRS70SAAUC0125_Pept0124_EFTu_GDP_AsptRNAAspAUC" compartment="default" initialConcentration="0" substanceUnits="mole" hasOnlySubstanceUnits="false" boundaryCondition="false" constant="false"/>
      <species id="elRS70SAAUC0125_Pept0124_EFTu_GDP_PO4_AsptRNAAspAUC" name="elRS70SAAUC0125_Pept0124_EFTu_GDP_PO4_AsptRNAAspAUC" compartment="default" initialConcentration="0" substanceUnits="mole" hasOnlySubstanceUnits="false" boundaryCondition="false" constant="false"/>
      <species id="elRS70SAAUC0125_Pept0124_EFTu_GTP_AsptRNAAspAUC" name="elRS70SAAUC0125_Pept0124_EFTu_GTP_AsptRNAAspAUC" compartment="default" initialConcentration="0" substanceUnits="mole" hasOnlySubstanceUnits="false" boundaryCondition="false" constant="false"/>
      <species id="elRS70SAAUC0125_Pept0124_AsptRNAAspAUC" name="elRS70SAAUC0125_Pept0124_AsptRNAAspAUC" compartment="default" initialConcentration="0" substanceUnits="mole" hasOnlySubstanceUnits="false" boundaryCondition="false" constant="false"/>
      <species id="elRS70SAAUC0125_Pept0124tRNAIleAAU" name="elRS70SAAUC0125_Pept0124tRNAIleAAU" compartment="default" initialConcentration="0" substanceUnits="mole" hasOnlySubstanceUnits="false" boundaryCondition="false" constant="false"/>
      <species id="elRS70SBAUC0125_Pept0125tRNAAspAUC_EFG_GTP" name="elRS70SBAUC0125_Pept0125tRNAAspAUC_EFG_GTP" compartment="default" initialConcentration="0" substanceUnits="mole" hasOnlySubstanceUnits="false" boundaryCondition="false" constant="false"/>
      <species id="elRS70SBAUC0125_Pept0125tRNAAspAUC" name="elRS70SBAUC0125_Pept0125tRNAAspAUC" compartment="default" initialConcentration="0" substanceUnits="mole" hasOnlySubstanceUnits="false" boundaryCondition="false" constant="false"/>
      <species id="elRS70SBAUC0125_Pept0125tRNAAspAUC_EFG_GDP_PO4" name="elRS70SBAUC0125_Pept0125tRNAAspAUC_EFG_GDP_PO4" compartment="default" initialConcentration="0" substanceUnits="mole" hasOnlySubstanceUnits="false" boundaryCondition="false" constant="false"/>
      <species id="Pept0125" name="Pept0125" compartment="default" initialConcentration="0" substanceUnits="mole" hasOnlySubstanceUnits="false" boundaryCondition="false" constant="false"/>
      <species id="Pept0125tRNAAspAUC" name="Pept0125tRNAAspAUC" compartment="default" initialConcentration="0" substanceUnits="mole" hasOnlySubstanceUnits="false" boundaryCondition="false" constant="false"/>
      <species id="Pept0125tRNAAspAUC_degraded" name="Pept0125tRNAAspAUC_degraded" compartment="default" initialConcentration="0" substanceUnits="mole" hasOnlySubstanceUnits="false" boundaryCondition="false" constant="false"/>
      <species id="elRS70SCGAA0126_Pept0125tRNAAspAUC_EFG_GDP" name="elRS70SCGAA0126_Pept0125tRNAAspAUC_EFG_GDP" compartment="default" initialConcentration="0" substanceUnits="mole" hasOnlySubstanceUnits="false" boundaryCondition="false" constant="false"/>
      <species id="elRS70SAGAA0126_Pept0125" name="elRS70SAGAA0126_Pept0125" compartment="default" initialConcentration="0" substanceUnits="mole" hasOnlySubstanceUnits="false" boundaryCondition="false" constant="false"/>
      <species id="elRS70SAGAA0126_Pept0125_EFTu_GDP" name="elRS70SAGAA0126_Pept0125_EFTu_GDP" compartment="default" initialConcentration="0" substanceUnits="mole" hasOnlySubstanceUnits="false" boundaryCondition="false" constant="false"/>
      <species id="elRS70SAGAA0126_Pept0125_EFTu_GDP_PhetRNAPheGAA" name="elRS70SAGAA0126_Pept0125_EFTu_GDP_PhetRNAPheGAA" compartment="default" initialConcentration="0" substanceUnits="mole" hasOnlySubstanceUnits="false" boundaryCondition="false" constant="false"/>
      <species id="elRS70SAGAA0126_Pept0125_EFTu_GDP_PO4_PhetRNAPheGAA" name="elRS70SAGAA0126_Pept0125_EFTu_GDP_PO4_PhetRNAPheGAA" compartment="default" initialConcentration="0" substanceUnits="mole" hasOnlySubstanceUnits="false" boundaryCondition="false" constant="false"/>
      <species id="elRS70SAGAA0126_Pept0125_EFTu_GTP_PhetRNAPheGAA" name="elRS70SAGAA0126_Pept0125_EFTu_GTP_PhetRNAPheGAA" compartment="default" initialConcentration="0" substanceUnits="mole" hasOnlySubstanceUnits="false" boundaryCondition="false" constant="false"/>
      <species id="elRS70SAGAA0126_Pept0125_PhetRNAPheGAA" name="elRS70SAGAA0126_Pept0125_PhetRNAPheGAA" compartment="default" initialConcentration="0" substanceUnits="mole" hasOnlySubstanceUnits="false" boundaryCondition="false" constant="false"/>
      <species id="elRS70SAGAA0126_Pept0125tRNAAspAUC" name="elRS70SAGAA0126_Pept0125tRNAAspAUC" compartment="default" initialConcentration="0" substanceUnits="mole" hasOnlySubstanceUnits="false" boundaryCondition="false" constant="false"/>
      <species id="elRS70SBGAA0126_Pept0126tRNAPheGAA_EFG_GTP" name="elRS70SBGAA0126_Pept0126tRNAPheGAA_EFG_GTP" compartment="default" initialConcentration="0" substanceUnits="mole" hasOnlySubstanceUnits="false" boundaryCondition="false" constant="false"/>
      <species id="elRS70SBGAA0126_Pept0126tRNAPheGAA" name="elRS70SBGAA0126_Pept0126tRNAPheGAA" compartment="default" initialConcentration="0" substanceUnits="mole" hasOnlySubstanceUnits="false" boundaryCondition="false" constant="false"/>
      <species id="elRS70SBGAA0126_Pept0126tRNAPheGAA_EFG_GDP_PO4" name="elRS70SBGAA0126_Pept0126tRNAPheGAA_EFG_GDP_PO4" compartment="default" initialConcentration="0" substanceUnits="mole" hasOnlySubstanceUnits="false" boundaryCondition="false" constant="false"/>
      <species id="Pept0126" name="Pept0126" compartment="default" initialConcentration="0" substanceUnits="mole" hasOnlySubstanceUnits="false" boundaryCondition="false" constant="false"/>
      <species id="Pept0126tRNAPheGAA" name="Pept0126tRNAPheGAA" compartment="default" initialConcentration="0" substanceUnits="mole" hasOnlySubstanceUnits="false" boundaryCondition="false" constant="false"/>
      <species id="Pept0126tRNAPheGAA_degraded" name="Pept0126tRNAPheGAA_degraded" compartment="default" initialConcentration="0" substanceUnits="mole" hasOnlySubstanceUnits="false" boundaryCondition="false" constant="false"/>
      <species id="elRS70SCCUU0127_Pept0126tRNAPheGAA_EFG_GDP" name="elRS70SCCUU0127_Pept0126tRNAPheGAA_EFG_GDP" compartment="default" initialConcentration="0" substanceUnits="mole" hasOnlySubstanceUnits="false" boundaryCondition="false" constant="false"/>
      <species id="elRS70SACUU0127_Pept0126" name="elRS70SACUU0127_Pept0126" compartment="default" initialConcentration="0" substanceUnits="mole" hasOnlySubstanceUnits="false" boundaryCondition="false" constant="false"/>
      <species id="elRS70SACUU0127_Pept0126_EFTu_GDP" name="elRS70SACUU0127_Pept0126_EFTu_GDP" compartment="default" initialConcentration="0" substanceUnits="mole" hasOnlySubstanceUnits="false" boundaryCondition="false" constant="false"/>
      <species id="elRS70SACUU0127_Pept0126_EFTu_GDP_LystRNALysCUU" name="elRS70SACUU0127_Pept0126_EFTu_GDP_LystRNALysCUU" compartment="default" initialConcentration="0" substanceUnits="mole" hasOnlySubstanceUnits="false" boundaryCondition="false" constant="false"/>
      <species id="elRS70SACUU0127_Pept0126_EFTu_GDP_PO4_LystRNALysCUU" name="elRS70SACUU0127_Pept0126_EFTu_GDP_PO4_LystRNALysCUU" compartment="default" initialConcentration="0" substanceUnits="mole" hasOnlySubstanceUnits="false" boundaryCondition="false" constant="false"/>
      <species id="elRS70SACUU0127_Pept0126_EFTu_GTP_LystRNALysCUU" name="elRS70SACUU0127_Pept0126_EFTu_GTP_LystRNALysCUU" compartment="default" initialConcentration="0" substanceUnits="mole" hasOnlySubstanceUnits="false" boundaryCondition="false" constant="false"/>
      <species id="elRS70SACUU0127_Pept0126_LystRNALysCUU" name="elRS70SACUU0127_Pept0126_LystRNALysCUU" compartment="default" initialConcentration="0" substanceUnits="mole" hasOnlySubstanceUnits="false" boundaryCondition="false" constant="false"/>
      <species id="elRS70SACUU0127_Pept0126tRNAPheGAA" name="elRS70SACUU0127_Pept0126tRNAPheGAA" compartment="default" initialConcentration="0" substanceUnits="mole" hasOnlySubstanceUnits="false" boundaryCondition="false" constant="false"/>
      <species id="elRS70SBCUU0127_Pept0127tRNALysCUU_EFG_GTP" name="elRS70SBCUU0127_Pept0127tRNALysCUU_EFG_GTP" compartment="default" initialConcentration="0" substanceUnits="mole" hasOnlySubstanceUnits="false" boundaryCondition="false" constant="false"/>
      <species id="elRS70SBCUU0127_Pept0127tRNALysCUU" name="elRS70SBCUU0127_Pept0127tRNALysCUU" compartment="default" initialConcentration="0" substanceUnits="mole" hasOnlySubstanceUnits="false" boundaryCondition="false" constant="false"/>
      <species id="elRS70SBCUU0127_Pept0127tRNALysCUU_EFG_GDP_PO4" name="elRS70SBCUU0127_Pept0127tRNALysCUU_EFG_GDP_PO4" compartment="default" initialConcentration="0" substanceUnits="mole" hasOnlySubstanceUnits="false" boundaryCondition="false" constant="false"/>
      <species id="Pept0127" name="Pept0127" compartment="default" initialConcentration="0" substanceUnits="mole" hasOnlySubstanceUnits="false" boundaryCondition="false" constant="false"/>
      <species id="Pept0127tRNALysCUU" name="Pept0127tRNALysCUU" compartment="default" initialConcentration="0" substanceUnits="mole" hasOnlySubstanceUnits="false" boundaryCondition="false" constant="false"/>
      <species id="Pept0127tRNALysCUU_degraded" name="Pept0127tRNALysCUU_degraded" compartment="default" initialConcentration="0" substanceUnits="mole" hasOnlySubstanceUnits="false" boundaryCondition="false" constant="false"/>
      <species id="elRS70SCUUC0128_Pept0127tRNALysCUU_EFG_GDP" name="elRS70SCUUC0128_Pept0127tRNALysCUU_EFG_GDP" compartment="default" initialConcentration="0" substanceUnits="mole" hasOnlySubstanceUnits="false" boundaryCondition="false" constant="false"/>
      <species id="elRS70SAUUC0128_Pept0127" name="elRS70SAUUC0128_Pept0127" compartment="default" initialConcentration="0" substanceUnits="mole" hasOnlySubstanceUnits="false" boundaryCondition="false" constant="false"/>
      <species id="elRS70SAUUC0128_Pept0127_EFTu_GDP" name="elRS70SAUUC0128_Pept0127_EFTu_GDP" compartment="default" initialConcentration="0" substanceUnits="mole" hasOnlySubstanceUnits="false" boundaryCondition="false" constant="false"/>
      <species id="elRS70SAUUC0128_Pept0127_EFTu_GDP_GlutRNAGluUUC" name="elRS70SAUUC0128_Pept0127_EFTu_GDP_GlutRNAGluUUC" compartment="default" initialConcentration="0" substanceUnits="mole" hasOnlySubstanceUnits="false" boundaryCondition="false" constant="false"/>
      <species id="elRS70SAUUC0128_Pept0127_EFTu_GDP_PO4_GlutRNAGluUUC" name="elRS70SAUUC0128_Pept0127_EFTu_GDP_PO4_GlutRNAGluUUC" compartment="default" initialConcentration="0" substanceUnits="mole" hasOnlySubstanceUnits="false" boundaryCondition="false" constant="false"/>
      <species id="elRS70SAUUC0128_Pept0127_EFTu_GTP_GlutRNAGluUUC" name="elRS70SAUUC0128_Pept0127_EFTu_GTP_GlutRNAGluUUC" compartment="default" initialConcentration="0" substanceUnits="mole" hasOnlySubstanceUnits="false" boundaryCondition="false" constant="false"/>
      <species id="elRS70SAUUC0128_Pept0127_GlutRNAGluUUC" name="elRS70SAUUC0128_Pept0127_GlutRNAGluUUC" compartment="default" initialConcentration="0" substanceUnits="mole" hasOnlySubstanceUnits="false" boundaryCondition="false" constant="false"/>
      <species id="elRS70SAUUC0128_Pept0127tRNALysCUU" name="elRS70SAUUC0128_Pept0127tRNALysCUU" compartment="default" initialConcentration="0" substanceUnits="mole" hasOnlySubstanceUnits="false" boundaryCondition="false" constant="false"/>
      <species id="elRS70SBUUC0128_Pept0128tRNAGluUUC_EFG_GTP" name="elRS70SBUUC0128_Pept0128tRNAGluUUC_EFG_GTP" compartment="default" initialConcentration="0" substanceUnits="mole" hasOnlySubstanceUnits="false" boundaryCondition="false" constant="false"/>
      <species id="elRS70SBUUC0128_Pept0128tRNAGluUUC" name="elRS70SBUUC0128_Pept0128tRNAGluUUC" compartment="default" initialConcentration="0" substanceUnits="mole" hasOnlySubstanceUnits="false" boundaryCondition="false" constant="false"/>
      <species id="elRS70SBUUC0128_Pept0128tRNAGluUUC_EFG_GDP_PO4" name="elRS70SBUUC0128_Pept0128tRNAGluUUC_EFG_GDP_PO4" compartment="default" initialConcentration="0" substanceUnits="mole" hasOnlySubstanceUnits="false" boundaryCondition="false" constant="false"/>
      <species id="Pept0128" name="Pept0128" compartment="default" initialConcentration="0" substanceUnits="mole" hasOnlySubstanceUnits="false" boundaryCondition="false" constant="false"/>
      <species id="Pept0128tRNAGluUUC" name="Pept0128tRNAGluUUC" compartment="default" initialConcentration="0" substanceUnits="mole" hasOnlySubstanceUnits="false" boundaryCondition="false" constant="false"/>
      <species id="Pept0128tRNAGluUUC_degraded" name="Pept0128tRNAGluUUC_degraded" compartment="default" initialConcentration="0" substanceUnits="mole" hasOnlySubstanceUnits="false" boundaryCondition="false" constant="false"/>
      <species id="elRS70SCAUC0129_Pept0128tRNAGluUUC_EFG_GDP" name="elRS70SCAUC0129_Pept0128tRNAGluUUC_EFG_GDP" compartment="default" initialConcentration="0" substanceUnits="mole" hasOnlySubstanceUnits="false" boundaryCondition="false" constant="false"/>
      <species id="elRS70SAAUC0129_Pept0128" name="elRS70SAAUC0129_Pept0128" compartment="default" initialConcentration="0" substanceUnits="mole" hasOnlySubstanceUnits="false" boundaryCondition="false" constant="false"/>
      <species id="elRS70SAAUC0129_Pept0128_EFTu_GDP" name="elRS70SAAUC0129_Pept0128_EFTu_GDP" compartment="default" initialConcentration="0" substanceUnits="mole" hasOnlySubstanceUnits="false" boundaryCondition="false" constant="false"/>
      <species id="elRS70SAAUC0129_Pept0128_EFTu_GDP_AsptRNAAspAUC" name="elRS70SAAUC0129_Pept0128_EFTu_GDP_AsptRNAAspAUC" compartment="default" initialConcentration="0" substanceUnits="mole" hasOnlySubstanceUnits="false" boundaryCondition="false" constant="false"/>
      <species id="elRS70SAAUC0129_Pept0128_EFTu_GDP_PO4_AsptRNAAspAUC" name="elRS70SAAUC0129_Pept0128_EFTu_GDP_PO4_AsptRNAAspAUC" compartment="default" initialConcentration="0" substanceUnits="mole" hasOnlySubstanceUnits="false" boundaryCondition="false" constant="false"/>
      <species id="elRS70SAAUC0129_Pept0128_EFTu_GTP_AsptRNAAspAUC" name="elRS70SAAUC0129_Pept0128_EFTu_GTP_AsptRNAAspAUC" compartment="default" initialConcentration="0" substanceUnits="mole" hasOnlySubstanceUnits="false" boundaryCondition="false" constant="false"/>
      <species id="elRS70SAAUC0129_Pept0128_AsptRNAAspAUC" name="elRS70SAAUC0129_Pept0128_AsptRNAAspAUC" compartment="default" initialConcentration="0" substanceUnits="mole" hasOnlySubstanceUnits="false" boundaryCondition="false" constant="false"/>
      <species id="elRS70SAAUC0129_Pept0128tRNAGluUUC" name="elRS70SAAUC0129_Pept0128tRNAGluUUC" compartment="default" initialConcentration="0" substanceUnits="mole" hasOnlySubstanceUnits="false" boundaryCondition="false" constant="false"/>
      <species id="elRS70SBAUC0129_Pept0129tRNAAspAUC_EFG_GTP" name="elRS70SBAUC0129_Pept0129tRNAAspAUC_EFG_GTP" compartment="default" initialConcentration="0" substanceUnits="mole" hasOnlySubstanceUnits="false" boundaryCondition="false" constant="false"/>
      <species id="elRS70SBAUC0129_Pept0129tRNAAspAUC" name="elRS70SBAUC0129_Pept0129tRNAAspAUC" compartment="default" initialConcentration="0" substanceUnits="mole" hasOnlySubstanceUnits="false" boundaryCondition="false" constant="false"/>
      <species id="elRS70SBAUC0129_Pept0129tRNAAspAUC_EFG_GDP_PO4" name="elRS70SBAUC0129_Pept0129tRNAAspAUC_EFG_GDP_PO4" compartment="default" initialConcentration="0" substanceUnits="mole" hasOnlySubstanceUnits="false" boundaryCondition="false" constant="false"/>
      <species id="Pept0129" name="Pept0129" compartment="default" initialConcentration="0" substanceUnits="mole" hasOnlySubstanceUnits="false" boundaryCondition="false" constant="false"/>
      <species id="Pept0129tRNAAspAUC" name="Pept0129tRNAAspAUC" compartment="default" initialConcentration="0" substanceUnits="mole" hasOnlySubstanceUnits="false" boundaryCondition="false" constant="false"/>
      <species id="Pept0129tRNAAspAUC_degraded" name="Pept0129tRNAAspAUC_degraded" compartment="default" initialConcentration="0" substanceUnits="mole" hasOnlySubstanceUnits="false" boundaryCondition="false" constant="false"/>
      <species id="elRS70SCGCC0130_Pept0129tRNAAspAUC_EFG_GDP" name="elRS70SCGCC0130_Pept0129tRNAAspAUC_EFG_GDP" compartment="default" initialConcentration="0" substanceUnits="mole" hasOnlySubstanceUnits="false" boundaryCondition="false" constant="false"/>
      <species id="elRS70SAGCC0130_Pept0129" name="elRS70SAGCC0130_Pept0129" compartment="default" initialConcentration="0" substanceUnits="mole" hasOnlySubstanceUnits="false" boundaryCondition="false" constant="false"/>
      <species id="elRS70SAGCC0130_Pept0129_EFTu_GDP" name="elRS70SAGCC0130_Pept0129_EFTu_GDP" compartment="default" initialConcentration="0" substanceUnits="mole" hasOnlySubstanceUnits="false" boundaryCondition="false" constant="false"/>
      <species id="elRS70SAGCC0130_Pept0129_EFTu_GDP_GlytRNAGlyGCC" name="elRS70SAGCC0130_Pept0129_EFTu_GDP_GlytRNAGlyGCC" compartment="default" initialConcentration="0" substanceUnits="mole" hasOnlySubstanceUnits="false" boundaryCondition="false" constant="false"/>
      <species id="elRS70SAGCC0130_Pept0129_EFTu_GDP_PO4_GlytRNAGlyGCC" name="elRS70SAGCC0130_Pept0129_EFTu_GDP_PO4_GlytRNAGlyGCC" compartment="default" initialConcentration="0" substanceUnits="mole" hasOnlySubstanceUnits="false" boundaryCondition="false" constant="false"/>
      <species id="elRS70SAGCC0130_Pept0129_EFTu_GTP_GlytRNAGlyGCC" name="elRS70SAGCC0130_Pept0129_EFTu_GTP_GlytRNAGlyGCC" compartment="default" initialConcentration="0" substanceUnits="mole" hasOnlySubstanceUnits="false" boundaryCondition="false" constant="false"/>
      <species id="elRS70SAGCC0130_Pept0129_GlytRNAGlyGCC" name="elRS70SAGCC0130_Pept0129_GlytRNAGlyGCC" compartment="default" initialConcentration="0" substanceUnits="mole" hasOnlySubstanceUnits="false" boundaryCondition="false" constant="false"/>
      <species id="elRS70SAGCC0130_Pept0129tRNAAspAUC" name="elRS70SAGCC0130_Pept0129tRNAAspAUC" compartment="default" initialConcentration="0" substanceUnits="mole" hasOnlySubstanceUnits="false" boundaryCondition="false" constant="false"/>
      <species id="elRS70SBGCC0130_Pept0130tRNAGlyGCC_EFG_GTP" name="elRS70SBGCC0130_Pept0130tRNAGlyGCC_EFG_GTP" compartment="default" initialConcentration="0" substanceUnits="mole" hasOnlySubstanceUnits="false" boundaryCondition="false" constant="false"/>
      <species id="elRS70SBGCC0130_Pept0130tRNAGlyGCC" name="elRS70SBGCC0130_Pept0130tRNAGlyGCC" compartment="default" initialConcentration="0" substanceUnits="mole" hasOnlySubstanceUnits="false" boundaryCondition="false" constant="false"/>
      <species id="elRS70SBGCC0130_Pept0130tRNAGlyGCC_EFG_GDP_PO4" name="elRS70SBGCC0130_Pept0130tRNAGlyGCC_EFG_GDP_PO4" compartment="default" initialConcentration="0" substanceUnits="mole" hasOnlySubstanceUnits="false" boundaryCondition="false" constant="false"/>
      <species id="Pept0130" name="Pept0130" compartment="default" initialConcentration="0" substanceUnits="mole" hasOnlySubstanceUnits="false" boundaryCondition="false" constant="false"/>
      <species id="Pept0130tRNAGlyGCC" name="Pept0130tRNAGlyGCC" compartment="default" initialConcentration="0" substanceUnits="mole" hasOnlySubstanceUnits="false" boundaryCondition="false" constant="false"/>
      <species id="Pept0130tRNAGlyGCC_degraded" name="Pept0130tRNAGlyGCC_degraded" compartment="default" initialConcentration="0" substanceUnits="mole" hasOnlySubstanceUnits="false" boundaryCondition="false" constant="false"/>
      <species id="elRS70SCAUU0131_Pept0130tRNAGlyGCC_EFG_GDP" name="elRS70SCAUU0131_Pept0130tRNAGlyGCC_EFG_GDP" compartment="default" initialConcentration="0" substanceUnits="mole" hasOnlySubstanceUnits="false" boundaryCondition="false" constant="false"/>
      <species id="elRS70SAAUU0131_Pept0130" name="elRS70SAAUU0131_Pept0130" compartment="default" initialConcentration="0" substanceUnits="mole" hasOnlySubstanceUnits="false" boundaryCondition="false" constant="false"/>
      <species id="elRS70SAAUU0131_Pept0130_EFTu_GDP" name="elRS70SAAUU0131_Pept0130_EFTu_GDP" compartment="default" initialConcentration="0" substanceUnits="mole" hasOnlySubstanceUnits="false" boundaryCondition="false" constant="false"/>
      <species id="elRS70SAAUU0131_Pept0130_EFTu_GDP_AsntRNAAsnAUU" name="elRS70SAAUU0131_Pept0130_EFTu_GDP_AsntRNAAsnAUU" compartment="default" initialConcentration="0" substanceUnits="mole" hasOnlySubstanceUnits="false" boundaryCondition="false" constant="false"/>
      <species id="elRS70SAAUU0131_Pept0130_EFTu_GDP_PO4_AsntRNAAsnAUU" name="elRS70SAAUU0131_Pept0130_EFTu_GDP_PO4_AsntRNAAsnAUU" compartment="default" initialConcentration="0" substanceUnits="mole" hasOnlySubstanceUnits="false" boundaryCondition="false" constant="false"/>
      <species id="elRS70SAAUU0131_Pept0130_EFTu_GTP_AsntRNAAsnAUU" name="elRS70SAAUU0131_Pept0130_EFTu_GTP_AsntRNAAsnAUU" compartment="default" initialConcentration="0" substanceUnits="mole" hasOnlySubstanceUnits="false" boundaryCondition="false" constant="false"/>
      <species id="elRS70SAAUU0131_Pept0130_AsntRNAAsnAUU" name="elRS70SAAUU0131_Pept0130_AsntRNAAsnAUU" compartment="default" initialConcentration="0" substanceUnits="mole" hasOnlySubstanceUnits="false" boundaryCondition="false" constant="false"/>
      <species id="elRS70SAAUU0131_Pept0130tRNAGlyGCC" name="elRS70SAAUU0131_Pept0130tRNAGlyGCC" compartment="default" initialConcentration="0" substanceUnits="mole" hasOnlySubstanceUnits="false" boundaryCondition="false" constant="false"/>
      <species id="elRS70SBAUU0131_Pept0131tRNAAsnAUU_EFG_GTP" name="elRS70SBAUU0131_Pept0131tRNAAsnAUU_EFG_GTP" compartment="default" initialConcentration="0" substanceUnits="mole" hasOnlySubstanceUnits="false" boundaryCondition="false" constant="false"/>
      <species id="elRS70SBAUU0131_Pept0131tRNAAsnAUU" name="elRS70SBAUU0131_Pept0131tRNAAsnAUU" compartment="default" initialConcentration="0" substanceUnits="mole" hasOnlySubstanceUnits="false" boundaryCondition="false" constant="false"/>
      <species id="elRS70SBAUU0131_Pept0131tRNAAsnAUU_EFG_GDP_PO4" name="elRS70SBAUU0131_Pept0131tRNAAsnAUU_EFG_GDP_PO4" compartment="default" initialConcentration="0" substanceUnits="mole" hasOnlySubstanceUnits="false" boundaryCondition="false" constant="false"/>
      <species id="Pept0131" name="Pept0131" compartment="default" initialConcentration="0" substanceUnits="mole" hasOnlySubstanceUnits="false" boundaryCondition="false" constant="false"/>
      <species id="Pept0131tRNAAsnAUU" name="Pept0131tRNAAsnAUU" compartment="default" initialConcentration="0" substanceUnits="mole" hasOnlySubstanceUnits="false" boundaryCondition="false" constant="false"/>
      <species id="Pept0131tRNAAsnAUU_degraded" name="Pept0131tRNAAsnAUU_degraded" compartment="default" initialConcentration="0" substanceUnits="mole" hasOnlySubstanceUnits="false" boundaryCondition="false" constant="false"/>
      <species id="elRS70SCAAU0132_Pept0131tRNAAsnAUU_EFG_GDP" name="elRS70SCAAU0132_Pept0131tRNAAsnAUU_EFG_GDP" compartment="default" initialConcentration="0" substanceUnits="mole" hasOnlySubstanceUnits="false" boundaryCondition="false" constant="false"/>
      <species id="elRS70SAAAU0132_Pept0131" name="elRS70SAAAU0132_Pept0131" compartment="default" initialConcentration="0" substanceUnits="mole" hasOnlySubstanceUnits="false" boundaryCondition="false" constant="false"/>
      <species id="elRS70SAAAU0132_Pept0131_EFTu_GDP" name="elRS70SAAAU0132_Pept0131_EFTu_GDP" compartment="default" initialConcentration="0" substanceUnits="mole" hasOnlySubstanceUnits="false" boundaryCondition="false" constant="false"/>
      <species id="elRS70SAAAU0132_Pept0131_EFTu_GDP_IletRNAIleAAU" name="elRS70SAAAU0132_Pept0131_EFTu_GDP_IletRNAIleAAU" compartment="default" initialConcentration="0" substanceUnits="mole" hasOnlySubstanceUnits="false" boundaryCondition="false" constant="false"/>
      <species id="elRS70SAAAU0132_Pept0131_EFTu_GDP_PO4_IletRNAIleAAU" name="elRS70SAAAU0132_Pept0131_EFTu_GDP_PO4_IletRNAIleAAU" compartment="default" initialConcentration="0" substanceUnits="mole" hasOnlySubstanceUnits="false" boundaryCondition="false" constant="false"/>
      <species id="elRS70SAAAU0132_Pept0131_EFTu_GTP_IletRNAIleAAU" name="elRS70SAAAU0132_Pept0131_EFTu_GTP_IletRNAIleAAU" compartment="default" initialConcentration="0" substanceUnits="mole" hasOnlySubstanceUnits="false" boundaryCondition="false" constant="false"/>
      <species id="elRS70SAAAU0132_Pept0131_IletRNAIleAAU" name="elRS70SAAAU0132_Pept0131_IletRNAIleAAU" compartment="default" initialConcentration="0" substanceUnits="mole" hasOnlySubstanceUnits="false" boundaryCondition="false" constant="false"/>
      <species id="elRS70SAAAU0132_Pept0131tRNAAsnAUU" name="elRS70SAAAU0132_Pept0131tRNAAsnAUU" compartment="default" initialConcentration="0" substanceUnits="mole" hasOnlySubstanceUnits="false" boundaryCondition="false" constant="false"/>
      <species id="elRS70SBAAU0132_Pept0132tRNAIleAAU_EFG_GTP" name="elRS70SBAAU0132_Pept0132tRNAIleAAU_EFG_GTP" compartment="default" initialConcentration="0" substanceUnits="mole" hasOnlySubstanceUnits="false" boundaryCondition="false" constant="false"/>
      <species id="elRS70SBAAU0132_Pept0132tRNAIleAAU" name="elRS70SBAAU0132_Pept0132tRNAIleAAU" compartment="default" initialConcentration="0" substanceUnits="mole" hasOnlySubstanceUnits="false" boundaryCondition="false" constant="false"/>
      <species id="elRS70SBAAU0132_Pept0132tRNAIleAAU_EFG_GDP_PO4" name="elRS70SBAAU0132_Pept0132tRNAIleAAU_EFG_GDP_PO4" compartment="default" initialConcentration="0" substanceUnits="mole" hasOnlySubstanceUnits="false" boundaryCondition="false" constant="false"/>
      <species id="Pept0132" name="Pept0132" compartment="default" initialConcentration="0" substanceUnits="mole" hasOnlySubstanceUnits="false" boundaryCondition="false" constant="false"/>
      <species id="Pept0132tRNAIleAAU" name="Pept0132tRNAIleAAU" compartment="default" initialConcentration="0" substanceUnits="mole" hasOnlySubstanceUnits="false" boundaryCondition="false" constant="false"/>
      <species id="Pept0132tRNAIleAAU_degraded" name="Pept0132tRNAIleAAU_degraded" compartment="default" initialConcentration="0" substanceUnits="mole" hasOnlySubstanceUnits="false" boundaryCondition="false" constant="false"/>
      <species id="elRS70SCCAG0133_Pept0132tRNAIleAAU_EFG_GDP" name="elRS70SCCAG0133_Pept0132tRNAIleAAU_EFG_GDP" compartment="default" initialConcentration="0" substanceUnits="mole" hasOnlySubstanceUnits="false" boundaryCondition="false" constant="false"/>
      <species id="elRS70SACAG0133_Pept0132" name="elRS70SACAG0133_Pept0132" compartment="default" initialConcentration="0" substanceUnits="mole" hasOnlySubstanceUnits="false" boundaryCondition="false" constant="false"/>
      <species id="elRS70SACAG0133_Pept0132_EFTu_GDP" name="elRS70SACAG0133_Pept0132_EFTu_GDP" compartment="default" initialConcentration="0" substanceUnits="mole" hasOnlySubstanceUnits="false" boundaryCondition="false" constant="false"/>
      <species id="elRS70SACAG0133_Pept0132_EFTu_GDP_LeutRNALeuCAG" name="elRS70SACAG0133_Pept0132_EFTu_GDP_LeutRNALeuCAG" compartment="default" initialConcentration="0" substanceUnits="mole" hasOnlySubstanceUnits="false" boundaryCondition="false" constant="false"/>
      <species id="elRS70SACAG0133_Pept0132_EFTu_GDP_PO4_LeutRNALeuCAG" name="elRS70SACAG0133_Pept0132_EFTu_GDP_PO4_LeutRNALeuCAG" compartment="default" initialConcentration="0" substanceUnits="mole" hasOnlySubstanceUnits="false" boundaryCondition="false" constant="false"/>
      <species id="elRS70SACAG0133_Pept0132_EFTu_GTP_LeutRNALeuCAG" name="elRS70SACAG0133_Pept0132_EFTu_GTP_LeutRNALeuCAG" compartment="default" initialConcentration="0" substanceUnits="mole" hasOnlySubstanceUnits="false" boundaryCondition="false" constant="false"/>
      <species id="elRS70SACAG0133_Pept0132_LeutRNALeuCAG" name="elRS70SACAG0133_Pept0132_LeutRNALeuCAG" compartment="default" initialConcentration="0" substanceUnits="mole" hasOnlySubstanceUnits="false" boundaryCondition="false" constant="false"/>
      <species id="elRS70SACAG0133_Pept0132tRNAIleAAU" name="elRS70SACAG0133_Pept0132tRNAIleAAU" compartment="default" initialConcentration="0" substanceUnits="mole" hasOnlySubstanceUnits="false" boundaryCondition="false" constant="false"/>
      <species id="elRS70SBCAG0133_Pept0133tRNALeuCAG_EFG_GTP" name="elRS70SBCAG0133_Pept0133tRNALeuCAG_EFG_GTP" compartment="default" initialConcentration="0" substanceUnits="mole" hasOnlySubstanceUnits="false" boundaryCondition="false" constant="false"/>
      <species id="elRS70SBCAG0133_Pept0133tRNALeuCAG" name="elRS70SBCAG0133_Pept0133tRNALeuCAG" compartment="default" initialConcentration="0" substanceUnits="mole" hasOnlySubstanceUnits="false" boundaryCondition="false" constant="false"/>
      <species id="elRS70SBCAG0133_Pept0133tRNALeuCAG_EFG_GDP_PO4" name="elRS70SBCAG0133_Pept0133tRNALeuCAG_EFG_GDP_PO4" compartment="default" initialConcentration="0" substanceUnits="mole" hasOnlySubstanceUnits="false" boundaryCondition="false" constant="false"/>
      <species id="Pept0133" name="Pept0133" compartment="default" initialConcentration="0" substanceUnits="mole" hasOnlySubstanceUnits="false" boundaryCondition="false" constant="false"/>
      <species id="Pept0133tRNALeuCAG" name="Pept0133tRNALeuCAG" compartment="default" initialConcentration="0" substanceUnits="mole" hasOnlySubstanceUnits="false" boundaryCondition="false" constant="false"/>
      <species id="Pept0133tRNALeuCAG_degraded" name="Pept0133tRNALeuCAG_degraded" compartment="default" initialConcentration="0" substanceUnits="mole" hasOnlySubstanceUnits="false" boundaryCondition="false" constant="false"/>
      <species id="elRS70SCGCC0134_Pept0133tRNALeuCAG_EFG_GDP" name="elRS70SCGCC0134_Pept0133tRNALeuCAG_EFG_GDP" compartment="default" initialConcentration="0" substanceUnits="mole" hasOnlySubstanceUnits="false" boundaryCondition="false" constant="false"/>
      <species id="elRS70SAGCC0134_Pept0133" name="elRS70SAGCC0134_Pept0133" compartment="default" initialConcentration="0" substanceUnits="mole" hasOnlySubstanceUnits="false" boundaryCondition="false" constant="false"/>
      <species id="elRS70SAGCC0134_Pept0133_EFTu_GDP" name="elRS70SAGCC0134_Pept0133_EFTu_GDP" compartment="default" initialConcentration="0" substanceUnits="mole" hasOnlySubstanceUnits="false" boundaryCondition="false" constant="false"/>
      <species id="elRS70SAGCC0134_Pept0133_EFTu_GDP_GlytRNAGlyGCC" name="elRS70SAGCC0134_Pept0133_EFTu_GDP_GlytRNAGlyGCC" compartment="default" initialConcentration="0" substanceUnits="mole" hasOnlySubstanceUnits="false" boundaryCondition="false" constant="false"/>
      <species id="elRS70SAGCC0134_Pept0133_EFTu_GDP_PO4_GlytRNAGlyGCC" name="elRS70SAGCC0134_Pept0133_EFTu_GDP_PO4_GlytRNAGlyGCC" compartment="default" initialConcentration="0" substanceUnits="mole" hasOnlySubstanceUnits="false" boundaryCondition="false" constant="false"/>
      <species id="elRS70SAGCC0134_Pept0133_EFTu_GTP_GlytRNAGlyGCC" name="elRS70SAGCC0134_Pept0133_EFTu_GTP_GlytRNAGlyGCC" compartment="default" initialConcentration="0" substanceUnits="mole" hasOnlySubstanceUnits="false" boundaryCondition="false" constant="false"/>
      <species id="elRS70SAGCC0134_Pept0133_GlytRNAGlyGCC" name="elRS70SAGCC0134_Pept0133_GlytRNAGlyGCC" compartment="default" initialConcentration="0" substanceUnits="mole" hasOnlySubstanceUnits="false" boundaryCondition="false" constant="false"/>
      <species id="elRS70SAGCC0134_Pept0133tRNALeuCAG" name="elRS70SAGCC0134_Pept0133tRNALeuCAG" compartment="default" initialConcentration="0" substanceUnits="mole" hasOnlySubstanceUnits="false" boundaryCondition="false" constant="false"/>
      <species id="elRS70SBGCC0134_Pept0134tRNAGlyGCC_EFG_GTP" name="elRS70SBGCC0134_Pept0134tRNAGlyGCC_EFG_GTP" compartment="default" initialConcentration="0" substanceUnits="mole" hasOnlySubstanceUnits="false" boundaryCondition="false" constant="false"/>
      <species id="elRS70SBGCC0134_Pept0134tRNAGlyGCC" name="elRS70SBGCC0134_Pept0134tRNAGlyGCC" compartment="default" initialConcentration="0" substanceUnits="mole" hasOnlySubstanceUnits="false" boundaryCondition="false" constant="false"/>
      <species id="elRS70SBGCC0134_Pept0134tRNAGlyGCC_EFG_GDP_PO4" name="elRS70SBGCC0134_Pept0134tRNAGlyGCC_EFG_GDP_PO4" compartment="default" initialConcentration="0" substanceUnits="mole" hasOnlySubstanceUnits="false" boundaryCondition="false" constant="false"/>
      <species id="Pept0134" name="Pept0134" compartment="default" initialConcentration="0" substanceUnits="mole" hasOnlySubstanceUnits="false" boundaryCondition="false" constant="false"/>
      <species id="Pept0134tRNAGlyGCC" name="Pept0134tRNAGlyGCC" compartment="default" initialConcentration="0" substanceUnits="mole" hasOnlySubstanceUnits="false" boundaryCondition="false" constant="false"/>
      <species id="Pept0134tRNAGlyGCC_degraded" name="Pept0134tRNAGlyGCC_degraded" compartment="default" initialConcentration="0" substanceUnits="mole" hasOnlySubstanceUnits="false" boundaryCondition="false" constant="false"/>
      <species id="elRS70SCAUG0135_Pept0134tRNAGlyGCC_EFG_GDP" name="elRS70SCAUG0135_Pept0134tRNAGlyGCC_EFG_GDP" compartment="default" initialConcentration="0" substanceUnits="mole" hasOnlySubstanceUnits="false" boundaryCondition="false" constant="false"/>
      <species id="elRS70SAAUG0135_Pept0134" name="elRS70SAAUG0135_Pept0134" compartment="default" initialConcentration="0" substanceUnits="mole" hasOnlySubstanceUnits="false" boundaryCondition="false" constant="false"/>
      <species id="elRS70SAAUG0135_Pept0134_EFTu_GDP" name="elRS70SAAUG0135_Pept0134_EFTu_GDP" compartment="default" initialConcentration="0" substanceUnits="mole" hasOnlySubstanceUnits="false" boundaryCondition="false" constant="false"/>
      <species id="elRS70SAAUG0135_Pept0134_EFTu_GDP_HistRNAHisAUG" name="elRS70SAAUG0135_Pept0134_EFTu_GDP_HistRNAHisAUG" compartment="default" initialConcentration="0" substanceUnits="mole" hasOnlySubstanceUnits="false" boundaryCondition="false" constant="false"/>
      <species id="elRS70SAAUG0135_Pept0134_EFTu_GDP_PO4_HistRNAHisAUG" name="elRS70SAAUG0135_Pept0134_EFTu_GDP_PO4_HistRNAHisAUG" compartment="default" initialConcentration="0" substanceUnits="mole" hasOnlySubstanceUnits="false" boundaryCondition="false" constant="false"/>
      <species id="elRS70SAAUG0135_Pept0134_EFTu_GTP_HistRNAHisAUG" name="elRS70SAAUG0135_Pept0134_EFTu_GTP_HistRNAHisAUG" compartment="default" initialConcentration="0" substanceUnits="mole" hasOnlySubstanceUnits="false" boundaryCondition="false" constant="false"/>
      <species id="elRS70SAAUG0135_Pept0134_HistRNAHisAUG" name="elRS70SAAUG0135_Pept0134_HistRNAHisAUG" compartment="default" initialConcentration="0" substanceUnits="mole" hasOnlySubstanceUnits="false" boundaryCondition="false" constant="false"/>
      <species id="elRS70SAAUG0135_Pept0134tRNAGlyGCC" name="elRS70SAAUG0135_Pept0134tRNAGlyGCC" compartment="default" initialConcentration="0" substanceUnits="mole" hasOnlySubstanceUnits="false" boundaryCondition="false" constant="false"/>
      <species id="elRS70SBAUG0135_Pept0135tRNAHisAUG_EFG_GTP" name="elRS70SBAUG0135_Pept0135tRNAHisAUG_EFG_GTP" compartment="default" initialConcentration="0" substanceUnits="mole" hasOnlySubstanceUnits="false" boundaryCondition="false" constant="false"/>
      <species id="elRS70SBAUG0135_Pept0135tRNAHisAUG" name="elRS70SBAUG0135_Pept0135tRNAHisAUG" compartment="default" initialConcentration="0" substanceUnits="mole" hasOnlySubstanceUnits="false" boundaryCondition="false" constant="false"/>
      <species id="elRS70SBAUG0135_Pept0135tRNAHisAUG_EFG_GDP_PO4" name="elRS70SBAUG0135_Pept0135tRNAHisAUG_EFG_GDP_PO4" compartment="default" initialConcentration="0" substanceUnits="mole" hasOnlySubstanceUnits="false" boundaryCondition="false" constant="false"/>
      <species id="Pept0135" name="Pept0135" compartment="default" initialConcentration="0" substanceUnits="mole" hasOnlySubstanceUnits="false" boundaryCondition="false" constant="false"/>
      <species id="Pept0135tRNAHisAUG" name="Pept0135tRNAHisAUG" compartment="default" initialConcentration="0" substanceUnits="mole" hasOnlySubstanceUnits="false" boundaryCondition="false" constant="false"/>
      <species id="Pept0135tRNAHisAUG_degraded" name="Pept0135tRNAHisAUG_degraded" compartment="default" initialConcentration="0" substanceUnits="mole" hasOnlySubstanceUnits="false" boundaryCondition="false" constant="false"/>
      <species id="elRS70SCCUU0136_Pept0135tRNAHisAUG_EFG_GDP" name="elRS70SCCUU0136_Pept0135tRNAHisAUG_EFG_GDP" compartment="default" initialConcentration="0" substanceUnits="mole" hasOnlySubstanceUnits="false" boundaryCondition="false" constant="false"/>
      <species id="elRS70SACUU0136_Pept0135" name="elRS70SACUU0136_Pept0135" compartment="default" initialConcentration="0" substanceUnits="mole" hasOnlySubstanceUnits="false" boundaryCondition="false" constant="false"/>
      <species id="elRS70SACUU0136_Pept0135_EFTu_GDP" name="elRS70SACUU0136_Pept0135_EFTu_GDP" compartment="default" initialConcentration="0" substanceUnits="mole" hasOnlySubstanceUnits="false" boundaryCondition="false" constant="false"/>
      <species id="elRS70SACUU0136_Pept0135_EFTu_GDP_LystRNALysCUU" name="elRS70SACUU0136_Pept0135_EFTu_GDP_LystRNALysCUU" compartment="default" initialConcentration="0" substanceUnits="mole" hasOnlySubstanceUnits="false" boundaryCondition="false" constant="false"/>
      <species id="elRS70SACUU0136_Pept0135_EFTu_GDP_PO4_LystRNALysCUU" name="elRS70SACUU0136_Pept0135_EFTu_GDP_PO4_LystRNALysCUU" compartment="default" initialConcentration="0" substanceUnits="mole" hasOnlySubstanceUnits="false" boundaryCondition="false" constant="false"/>
      <species id="elRS70SACUU0136_Pept0135_EFTu_GTP_LystRNALysCUU" name="elRS70SACUU0136_Pept0135_EFTu_GTP_LystRNALysCUU" compartment="default" initialConcentration="0" substanceUnits="mole" hasOnlySubstanceUnits="false" boundaryCondition="false" constant="false"/>
      <species id="elRS70SACUU0136_Pept0135_LystRNALysCUU" name="elRS70SACUU0136_Pept0135_LystRNALysCUU" compartment="default" initialConcentration="0" substanceUnits="mole" hasOnlySubstanceUnits="false" boundaryCondition="false" constant="false"/>
      <species id="elRS70SACUU0136_Pept0135tRNAHisAUG" name="elRS70SACUU0136_Pept0135tRNAHisAUG" compartment="default" initialConcentration="0" substanceUnits="mole" hasOnlySubstanceUnits="false" boundaryCondition="false" constant="false"/>
      <species id="elRS70SBCUU0136_Pept0136tRNALysCUU_EFG_GTP" name="elRS70SBCUU0136_Pept0136tRNALysCUU_EFG_GTP" compartment="default" initialConcentration="0" substanceUnits="mole" hasOnlySubstanceUnits="false" boundaryCondition="false" constant="false"/>
      <species id="elRS70SBCUU0136_Pept0136tRNALysCUU" name="elRS70SBCUU0136_Pept0136tRNALysCUU" compartment="default" initialConcentration="0" substanceUnits="mole" hasOnlySubstanceUnits="false" boundaryCondition="false" constant="false"/>
      <species id="elRS70SBCUU0136_Pept0136tRNALysCUU_EFG_GDP_PO4" name="elRS70SBCUU0136_Pept0136tRNALysCUU_EFG_GDP_PO4" compartment="default" initialConcentration="0" substanceUnits="mole" hasOnlySubstanceUnits="false" boundaryCondition="false" constant="false"/>
      <species id="Pept0136" name="Pept0136" compartment="default" initialConcentration="0" substanceUnits="mole" hasOnlySubstanceUnits="false" boundaryCondition="false" constant="false"/>
      <species id="Pept0136tRNALysCUU" name="Pept0136tRNALysCUU" compartment="default" initialConcentration="0" substanceUnits="mole" hasOnlySubstanceUnits="false" boundaryCondition="false" constant="false"/>
      <species id="Pept0136tRNALysCUU_degraded" name="Pept0136tRNALysCUU_degraded" compartment="default" initialConcentration="0" substanceUnits="mole" hasOnlySubstanceUnits="false" boundaryCondition="false" constant="false"/>
      <species id="elRS70SCCAG0137_Pept0136tRNALysCUU_EFG_GDP" name="elRS70SCCAG0137_Pept0136tRNALysCUU_EFG_GDP" compartment="default" initialConcentration="0" substanceUnits="mole" hasOnlySubstanceUnits="false" boundaryCondition="false" constant="false"/>
      <species id="elRS70SACAG0137_Pept0136" name="elRS70SACAG0137_Pept0136" compartment="default" initialConcentration="0" substanceUnits="mole" hasOnlySubstanceUnits="false" boundaryCondition="false" constant="false"/>
      <species id="elRS70SACAG0137_Pept0136_EFTu_GDP" name="elRS70SACAG0137_Pept0136_EFTu_GDP" compartment="default" initialConcentration="0" substanceUnits="mole" hasOnlySubstanceUnits="false" boundaryCondition="false" constant="false"/>
      <species id="elRS70SACAG0137_Pept0136_EFTu_GDP_LeutRNALeuCAG" name="elRS70SACAG0137_Pept0136_EFTu_GDP_LeutRNALeuCAG" compartment="default" initialConcentration="0" substanceUnits="mole" hasOnlySubstanceUnits="false" boundaryCondition="false" constant="false"/>
      <species id="elRS70SACAG0137_Pept0136_EFTu_GDP_PO4_LeutRNALeuCAG" name="elRS70SACAG0137_Pept0136_EFTu_GDP_PO4_LeutRNALeuCAG" compartment="default" initialConcentration="0" substanceUnits="mole" hasOnlySubstanceUnits="false" boundaryCondition="false" constant="false"/>
      <species id="elRS70SACAG0137_Pept0136_EFTu_GTP_LeutRNALeuCAG" name="elRS70SACAG0137_Pept0136_EFTu_GTP_LeutRNALeuCAG" compartment="default" initialConcentration="0" substanceUnits="mole" hasOnlySubstanceUnits="false" boundaryCondition="false" constant="false"/>
      <species id="elRS70SACAG0137_Pept0136_LeutRNALeuCAG" name="elRS70SACAG0137_Pept0136_LeutRNALeuCAG" compartment="default" initialConcentration="0" substanceUnits="mole" hasOnlySubstanceUnits="false" boundaryCondition="false" constant="false"/>
      <species id="elRS70SACAG0137_Pept0136tRNALysCUU" name="elRS70SACAG0137_Pept0136tRNALysCUU" compartment="default" initialConcentration="0" substanceUnits="mole" hasOnlySubstanceUnits="false" boundaryCondition="false" constant="false"/>
      <species id="elRS70SBCAG0137_Pept0137tRNALeuCAG_EFG_GTP" name="elRS70SBCAG0137_Pept0137tRNALeuCAG_EFG_GTP" compartment="default" initialConcentration="0" substanceUnits="mole" hasOnlySubstanceUnits="false" boundaryCondition="false" constant="false"/>
      <species id="elRS70SBCAG0137_Pept0137tRNALeuCAG" name="elRS70SBCAG0137_Pept0137tRNALeuCAG" compartment="default" initialConcentration="0" substanceUnits="mole" hasOnlySubstanceUnits="false" boundaryCondition="false" constant="false"/>
      <species id="elRS70SBCAG0137_Pept0137tRNALeuCAG_EFG_GDP_PO4" name="elRS70SBCAG0137_Pept0137tRNALeuCAG_EFG_GDP_PO4" compartment="default" initialConcentration="0" substanceUnits="mole" hasOnlySubstanceUnits="false" boundaryCondition="false" constant="false"/>
      <species id="Pept0137" name="Pept0137" compartment="default" initialConcentration="0" substanceUnits="mole" hasOnlySubstanceUnits="false" boundaryCondition="false" constant="false"/>
      <species id="Pept0137tRNALeuCAG" name="Pept0137tRNALeuCAG" compartment="default" initialConcentration="0" substanceUnits="mole" hasOnlySubstanceUnits="false" boundaryCondition="false" constant="false"/>
      <species id="Pept0137tRNALeuCAG_degraded" name="Pept0137tRNALeuCAG_degraded" compartment="default" initialConcentration="0" substanceUnits="mole" hasOnlySubstanceUnits="false" boundaryCondition="false" constant="false"/>
      <species id="elRS70SCUUC0138_Pept0137tRNALeuCAG_EFG_GDP" name="elRS70SCUUC0138_Pept0137tRNALeuCAG_EFG_GDP" compartment="default" initialConcentration="0" substanceUnits="mole" hasOnlySubstanceUnits="false" boundaryCondition="false" constant="false"/>
      <species id="elRS70SAUUC0138_Pept0137" name="elRS70SAUUC0138_Pept0137" compartment="default" initialConcentration="0" substanceUnits="mole" hasOnlySubstanceUnits="false" boundaryCondition="false" constant="false"/>
      <species id="elRS70SAUUC0138_Pept0137_EFTu_GDP" name="elRS70SAUUC0138_Pept0137_EFTu_GDP" compartment="default" initialConcentration="0" substanceUnits="mole" hasOnlySubstanceUnits="false" boundaryCondition="false" constant="false"/>
      <species id="elRS70SAUUC0138_Pept0137_EFTu_GDP_GlutRNAGluUUC" name="elRS70SAUUC0138_Pept0137_EFTu_GDP_GlutRNAGluUUC" compartment="default" initialConcentration="0" substanceUnits="mole" hasOnlySubstanceUnits="false" boundaryCondition="false" constant="false"/>
      <species id="elRS70SAUUC0138_Pept0137_EFTu_GDP_PO4_GlutRNAGluUUC" name="elRS70SAUUC0138_Pept0137_EFTu_GDP_PO4_GlutRNAGluUUC" compartment="default" initialConcentration="0" substanceUnits="mole" hasOnlySubstanceUnits="false" boundaryCondition="false" constant="false"/>
      <species id="elRS70SAUUC0138_Pept0137_EFTu_GTP_GlutRNAGluUUC" name="elRS70SAUUC0138_Pept0137_EFTu_GTP_GlutRNAGluUUC" compartment="default" initialConcentration="0" substanceUnits="mole" hasOnlySubstanceUnits="false" boundaryCondition="false" constant="false"/>
      <species id="elRS70SAUUC0138_Pept0137_GlutRNAGluUUC" name="elRS70SAUUC0138_Pept0137_GlutRNAGluUUC" compartment="default" initialConcentration="0" substanceUnits="mole" hasOnlySubstanceUnits="false" boundaryCondition="false" constant="false"/>
      <species id="elRS70SAUUC0138_Pept0137tRNALeuCAG" name="elRS70SAUUC0138_Pept0137tRNALeuCAG" compartment="default" initialConcentration="0" substanceUnits="mole" hasOnlySubstanceUnits="false" boundaryCondition="false" constant="false"/>
      <species id="elRS70SBUUC0138_Pept0138tRNAGluUUC_EFG_GTP" name="elRS70SBUUC0138_Pept0138tRNAGluUUC_EFG_GTP" compartment="default" initialConcentration="0" substanceUnits="mole" hasOnlySubstanceUnits="false" boundaryCondition="false" constant="false"/>
      <species id="elRS70SBUUC0138_Pept0138tRNAGluUUC" name="elRS70SBUUC0138_Pept0138tRNAGluUUC" compartment="default" initialConcentration="0" substanceUnits="mole" hasOnlySubstanceUnits="false" boundaryCondition="false" constant="false"/>
      <species id="elRS70SBUUC0138_Pept0138tRNAGluUUC_EFG_GDP_PO4" name="elRS70SBUUC0138_Pept0138tRNAGluUUC_EFG_GDP_PO4" compartment="default" initialConcentration="0" substanceUnits="mole" hasOnlySubstanceUnits="false" boundaryCondition="false" constant="false"/>
      <species id="Pept0138" name="Pept0138" compartment="default" initialConcentration="0" substanceUnits="mole" hasOnlySubstanceUnits="false" boundaryCondition="false" constant="false"/>
      <species id="Pept0138tRNAGluUUC" name="Pept0138tRNAGluUUC" compartment="default" initialConcentration="0" substanceUnits="mole" hasOnlySubstanceUnits="false" boundaryCondition="false" constant="false"/>
      <species id="Pept0138tRNAGluUUC_degraded" name="Pept0138tRNAGluUUC_degraded" compartment="default" initialConcentration="0" substanceUnits="mole" hasOnlySubstanceUnits="false" boundaryCondition="false" constant="false"/>
      <species id="elRS70SCAUA0139_Pept0138tRNAGluUUC_EFG_GDP" name="elRS70SCAUA0139_Pept0138tRNAGluUUC_EFG_GDP" compartment="default" initialConcentration="0" substanceUnits="mole" hasOnlySubstanceUnits="false" boundaryCondition="false" constant="false"/>
      <species id="elRS70SAAUA0139_Pept0138" name="elRS70SAAUA0139_Pept0138" compartment="default" initialConcentration="0" substanceUnits="mole" hasOnlySubstanceUnits="false" boundaryCondition="false" constant="false"/>
      <species id="elRS70SAAUA0139_Pept0138_EFTu_GDP" name="elRS70SAAUA0139_Pept0138_EFTu_GDP" compartment="default" initialConcentration="0" substanceUnits="mole" hasOnlySubstanceUnits="false" boundaryCondition="false" constant="false"/>
      <species id="elRS70SAAUA0139_Pept0138_EFTu_GDP_TyrtRNATyrAUA" name="elRS70SAAUA0139_Pept0138_EFTu_GDP_TyrtRNATyrAUA" compartment="default" initialConcentration="0" substanceUnits="mole" hasOnlySubstanceUnits="false" boundaryCondition="false" constant="false"/>
      <species id="elRS70SAAUA0139_Pept0138_EFTu_GDP_PO4_TyrtRNATyrAUA" name="elRS70SAAUA0139_Pept0138_EFTu_GDP_PO4_TyrtRNATyrAUA" compartment="default" initialConcentration="0" substanceUnits="mole" hasOnlySubstanceUnits="false" boundaryCondition="false" constant="false"/>
      <species id="elRS70SAAUA0139_Pept0138_EFTu_GTP_TyrtRNATyrAUA" name="elRS70SAAUA0139_Pept0138_EFTu_GTP_TyrtRNATyrAUA" compartment="default" initialConcentration="0" substanceUnits="mole" hasOnlySubstanceUnits="false" boundaryCondition="false" constant="false"/>
      <species id="elRS70SAAUA0139_Pept0138_TyrtRNATyrAUA" name="elRS70SAAUA0139_Pept0138_TyrtRNATyrAUA" compartment="default" initialConcentration="0" substanceUnits="mole" hasOnlySubstanceUnits="false" boundaryCondition="false" constant="false"/>
      <species id="elRS70SAAUA0139_Pept0138tRNAGluUUC" name="elRS70SAAUA0139_Pept0138tRNAGluUUC" compartment="default" initialConcentration="0" substanceUnits="mole" hasOnlySubstanceUnits="false" boundaryCondition="false" constant="false"/>
      <species id="elRS70SBAUA0139_Pept0139tRNATyrAUA_EFG_GTP" name="elRS70SBAUA0139_Pept0139tRNATyrAUA_EFG_GTP" compartment="default" initialConcentration="0" substanceUnits="mole" hasOnlySubstanceUnits="false" boundaryCondition="false" constant="false"/>
      <species id="elRS70SBAUA0139_Pept0139tRNATyrAUA" name="elRS70SBAUA0139_Pept0139tRNATyrAUA" compartment="default" initialConcentration="0" substanceUnits="mole" hasOnlySubstanceUnits="false" boundaryCondition="false" constant="false"/>
      <species id="elRS70SBAUA0139_Pept0139tRNATyrAUA_EFG_GDP_PO4" name="elRS70SBAUA0139_Pept0139tRNATyrAUA_EFG_GDP_PO4" compartment="default" initialConcentration="0" substanceUnits="mole" hasOnlySubstanceUnits="false" boundaryCondition="false" constant="false"/>
      <species id="Pept0139" name="Pept0139" compartment="default" initialConcentration="0" substanceUnits="mole" hasOnlySubstanceUnits="false" boundaryCondition="false" constant="false"/>
      <species id="Pept0139tRNATyrAUA" name="Pept0139tRNATyrAUA" compartment="default" initialConcentration="0" substanceUnits="mole" hasOnlySubstanceUnits="false" boundaryCondition="false" constant="false"/>
      <species id="Pept0139tRNATyrAUA_degraded" name="Pept0139tRNATyrAUA_degraded" compartment="default" initialConcentration="0" substanceUnits="mole" hasOnlySubstanceUnits="false" boundaryCondition="false" constant="false"/>
      <species id="elRS70SCAUU0140_Pept0139tRNATyrAUA_EFG_GDP" name="elRS70SCAUU0140_Pept0139tRNATyrAUA_EFG_GDP" compartment="default" initialConcentration="0" substanceUnits="mole" hasOnlySubstanceUnits="false" boundaryCondition="false" constant="false"/>
      <species id="elRS70SAAUU0140_Pept0139" name="elRS70SAAUU0140_Pept0139" compartment="default" initialConcentration="0" substanceUnits="mole" hasOnlySubstanceUnits="false" boundaryCondition="false" constant="false"/>
      <species id="elRS70SAAUU0140_Pept0139_EFTu_GDP" name="elRS70SAAUU0140_Pept0139_EFTu_GDP" compartment="default" initialConcentration="0" substanceUnits="mole" hasOnlySubstanceUnits="false" boundaryCondition="false" constant="false"/>
      <species id="elRS70SAAUU0140_Pept0139_EFTu_GDP_AsntRNAAsnAUU" name="elRS70SAAUU0140_Pept0139_EFTu_GDP_AsntRNAAsnAUU" compartment="default" initialConcentration="0" substanceUnits="mole" hasOnlySubstanceUnits="false" boundaryCondition="false" constant="false"/>
      <species id="elRS70SAAUU0140_Pept0139_EFTu_GDP_PO4_AsntRNAAsnAUU" name="elRS70SAAUU0140_Pept0139_EFTu_GDP_PO4_AsntRNAAsnAUU" compartment="default" initialConcentration="0" substanceUnits="mole" hasOnlySubstanceUnits="false" boundaryCondition="false" constant="false"/>
      <species id="elRS70SAAUU0140_Pept0139_EFTu_GTP_AsntRNAAsnAUU" name="elRS70SAAUU0140_Pept0139_EFTu_GTP_AsntRNAAsnAUU" compartment="default" initialConcentration="0" substanceUnits="mole" hasOnlySubstanceUnits="false" boundaryCondition="false" constant="false"/>
      <species id="elRS70SAAUU0140_Pept0139_AsntRNAAsnAUU" name="elRS70SAAUU0140_Pept0139_AsntRNAAsnAUU" compartment="default" initialConcentration="0" substanceUnits="mole" hasOnlySubstanceUnits="false" boundaryCondition="false" constant="false"/>
      <species id="elRS70SAAUU0140_Pept0139tRNATyrAUA" name="elRS70SAAUU0140_Pept0139tRNATyrAUA" compartment="default" initialConcentration="0" substanceUnits="mole" hasOnlySubstanceUnits="false" boundaryCondition="false" constant="false"/>
      <species id="elRS70SBAUU0140_Pept0140tRNAAsnAUU_EFG_GTP" name="elRS70SBAUU0140_Pept0140tRNAAsnAUU_EFG_GTP" compartment="default" initialConcentration="0" substanceUnits="mole" hasOnlySubstanceUnits="false" boundaryCondition="false" constant="false"/>
      <species id="elRS70SBAUU0140_Pept0140tRNAAsnAUU" name="elRS70SBAUU0140_Pept0140tRNAAsnAUU" compartment="default" initialConcentration="0" substanceUnits="mole" hasOnlySubstanceUnits="false" boundaryCondition="false" constant="false"/>
      <species id="elRS70SBAUU0140_Pept0140tRNAAsnAUU_EFG_GDP_PO4" name="elRS70SBAUU0140_Pept0140tRNAAsnAUU_EFG_GDP_PO4" compartment="default" initialConcentration="0" substanceUnits="mole" hasOnlySubstanceUnits="false" boundaryCondition="false" constant="false"/>
      <species id="Pept0140" name="Pept0140" compartment="default" initialConcentration="0" substanceUnits="mole" hasOnlySubstanceUnits="false" boundaryCondition="false" constant="false"/>
      <species id="Pept0140tRNAAsnAUU" name="Pept0140tRNAAsnAUU" compartment="default" initialConcentration="0" substanceUnits="mole" hasOnlySubstanceUnits="false" boundaryCondition="false" constant="false"/>
      <species id="Pept0140tRNAAsnAUU_degraded" name="Pept0140tRNAAsnAUU_degraded" compartment="default" initialConcentration="0" substanceUnits="mole" hasOnlySubstanceUnits="false" boundaryCondition="false" constant="false"/>
      <species id="elRS70SCAUA0141_Pept0140tRNAAsnAUU_EFG_GDP" name="elRS70SCAUA0141_Pept0140tRNAAsnAUU_EFG_GDP" compartment="default" initialConcentration="0" substanceUnits="mole" hasOnlySubstanceUnits="false" boundaryCondition="false" constant="false"/>
      <species id="elRS70SAAUA0141_Pept0140" name="elRS70SAAUA0141_Pept0140" compartment="default" initialConcentration="0" substanceUnits="mole" hasOnlySubstanceUnits="false" boundaryCondition="false" constant="false"/>
      <species id="elRS70SAAUA0141_Pept0140_EFTu_GDP" name="elRS70SAAUA0141_Pept0140_EFTu_GDP" compartment="default" initialConcentration="0" substanceUnits="mole" hasOnlySubstanceUnits="false" boundaryCondition="false" constant="false"/>
      <species id="elRS70SAAUA0141_Pept0140_EFTu_GDP_TyrtRNATyrAUA" name="elRS70SAAUA0141_Pept0140_EFTu_GDP_TyrtRNATyrAUA" compartment="default" initialConcentration="0" substanceUnits="mole" hasOnlySubstanceUnits="false" boundaryCondition="false" constant="false"/>
      <species id="elRS70SAAUA0141_Pept0140_EFTu_GDP_PO4_TyrtRNATyrAUA" name="elRS70SAAUA0141_Pept0140_EFTu_GDP_PO4_TyrtRNATyrAUA" compartment="default" initialConcentration="0" substanceUnits="mole" hasOnlySubstanceUnits="false" boundaryCondition="false" constant="false"/>
      <species id="elRS70SAAUA0141_Pept0140_EFTu_GTP_TyrtRNATyrAUA" name="elRS70SAAUA0141_Pept0140_EFTu_GTP_TyrtRNATyrAUA" compartment="default" initialConcentration="0" substanceUnits="mole" hasOnlySubstanceUnits="false" boundaryCondition="false" constant="false"/>
      <species id="elRS70SAAUA0141_Pept0140_TyrtRNATyrAUA" name="elRS70SAAUA0141_Pept0140_TyrtRNATyrAUA" compartment="default" initialConcentration="0" substanceUnits="mole" hasOnlySubstanceUnits="false" boundaryCondition="false" constant="false"/>
      <species id="elRS70SAAUA0141_Pept0140tRNAAsnAUU" name="elRS70SAAUA0141_Pept0140tRNAAsnAUU" compartment="default" initialConcentration="0" substanceUnits="mole" hasOnlySubstanceUnits="false" boundaryCondition="false" constant="false"/>
      <species id="elRS70SBAUA0141_Pept0141tRNATyrAUA_EFG_GTP" name="elRS70SBAUA0141_Pept0141tRNATyrAUA_EFG_GTP" compartment="default" initialConcentration="0" substanceUnits="mole" hasOnlySubstanceUnits="false" boundaryCondition="false" constant="false"/>
      <species id="elRS70SBAUA0141_Pept0141tRNATyrAUA" name="elRS70SBAUA0141_Pept0141tRNATyrAUA" compartment="default" initialConcentration="0" substanceUnits="mole" hasOnlySubstanceUnits="false" boundaryCondition="false" constant="false"/>
      <species id="elRS70SBAUA0141_Pept0141tRNATyrAUA_EFG_GDP_PO4" name="elRS70SBAUA0141_Pept0141tRNATyrAUA_EFG_GDP_PO4" compartment="default" initialConcentration="0" substanceUnits="mole" hasOnlySubstanceUnits="false" boundaryCondition="false" constant="false"/>
      <species id="Pept0141" name="Pept0141" compartment="default" initialConcentration="0" substanceUnits="mole" hasOnlySubstanceUnits="false" boundaryCondition="false" constant="false"/>
      <species id="Pept0141tRNATyrAUA" name="Pept0141tRNATyrAUA" compartment="default" initialConcentration="0" substanceUnits="mole" hasOnlySubstanceUnits="false" boundaryCondition="false" constant="false"/>
      <species id="Pept0141tRNATyrAUA_degraded" name="Pept0141tRNATyrAUA_degraded" compartment="default" initialConcentration="0" substanceUnits="mole" hasOnlySubstanceUnits="false" boundaryCondition="false" constant="false"/>
      <species id="elRS70SCAUU0142_Pept0141tRNATyrAUA_EFG_GDP" name="elRS70SCAUU0142_Pept0141tRNATyrAUA_EFG_GDP" compartment="default" initialConcentration="0" substanceUnits="mole" hasOnlySubstanceUnits="false" boundaryCondition="false" constant="false"/>
      <species id="elRS70SAAUU0142_Pept0141" name="elRS70SAAUU0142_Pept0141" compartment="default" initialConcentration="0" substanceUnits="mole" hasOnlySubstanceUnits="false" boundaryCondition="false" constant="false"/>
      <species id="elRS70SAAUU0142_Pept0141_EFTu_GDP" name="elRS70SAAUU0142_Pept0141_EFTu_GDP" compartment="default" initialConcentration="0" substanceUnits="mole" hasOnlySubstanceUnits="false" boundaryCondition="false" constant="false"/>
      <species id="elRS70SAAUU0142_Pept0141_EFTu_GDP_AsntRNAAsnAUU" name="elRS70SAAUU0142_Pept0141_EFTu_GDP_AsntRNAAsnAUU" compartment="default" initialConcentration="0" substanceUnits="mole" hasOnlySubstanceUnits="false" boundaryCondition="false" constant="false"/>
      <species id="elRS70SAAUU0142_Pept0141_EFTu_GDP_PO4_AsntRNAAsnAUU" name="elRS70SAAUU0142_Pept0141_EFTu_GDP_PO4_AsntRNAAsnAUU" compartment="default" initialConcentration="0" substanceUnits="mole" hasOnlySubstanceUnits="false" boundaryCondition="false" constant="false"/>
      <species id="elRS70SAAUU0142_Pept0141_EFTu_GTP_AsntRNAAsnAUU" name="elRS70SAAUU0142_Pept0141_EFTu_GTP_AsntRNAAsnAUU" compartment="default" initialConcentration="0" substanceUnits="mole" hasOnlySubstanceUnits="false" boundaryCondition="false" constant="false"/>
      <species id="elRS70SAAUU0142_Pept0141_AsntRNAAsnAUU" name="elRS70SAAUU0142_Pept0141_AsntRNAAsnAUU" compartment="default" initialConcentration="0" substanceUnits="mole" hasOnlySubstanceUnits="false" boundaryCondition="false" constant="false"/>
      <species id="elRS70SAAUU0142_Pept0141tRNATyrAUA" name="elRS70SAAUU0142_Pept0141tRNATyrAUA" compartment="default" initialConcentration="0" substanceUnits="mole" hasOnlySubstanceUnits="false" boundaryCondition="false" constant="false"/>
      <species id="elRS70SBAUU0142_Pept0142tRNAAsnAUU_EFG_GTP" name="elRS70SBAUU0142_Pept0142tRNAAsnAUU_EFG_GTP" compartment="default" initialConcentration="0" substanceUnits="mole" hasOnlySubstanceUnits="false" boundaryCondition="false" constant="false"/>
      <species id="elRS70SBAUU0142_Pept0142tRNAAsnAUU" name="elRS70SBAUU0142_Pept0142tRNAAsnAUU" compartment="default" initialConcentration="0" substanceUnits="mole" hasOnlySubstanceUnits="false" boundaryCondition="false" constant="false"/>
      <species id="elRS70SBAUU0142_Pept0142tRNAAsnAUU_EFG_GDP_PO4" name="elRS70SBAUU0142_Pept0142tRNAAsnAUU_EFG_GDP_PO4" compartment="default" initialConcentration="0" substanceUnits="mole" hasOnlySubstanceUnits="false" boundaryCondition="false" constant="false"/>
      <species id="Pept0142" name="Pept0142" compartment="default" initialConcentration="0" substanceUnits="mole" hasOnlySubstanceUnits="false" boundaryCondition="false" constant="false"/>
      <species id="Pept0142tRNAAsnAUU" name="Pept0142tRNAAsnAUU" compartment="default" initialConcentration="0" substanceUnits="mole" hasOnlySubstanceUnits="false" boundaryCondition="false" constant="false"/>
      <species id="Pept0142tRNAAsnAUU_degraded" name="Pept0142tRNAAsnAUU_degraded" compartment="default" initialConcentration="0" substanceUnits="mole" hasOnlySubstanceUnits="false" boundaryCondition="false" constant="false"/>
      <species id="elRS70SCGCU0143_Pept0142tRNAAsnAUU_EFG_GDP" name="elRS70SCGCU0143_Pept0142tRNAAsnAUU_EFG_GDP" compartment="default" initialConcentration="0" substanceUnits="mole" hasOnlySubstanceUnits="false" boundaryCondition="false" constant="false"/>
      <species id="elRS70SAGCU0143_Pept0142" name="elRS70SAGCU0143_Pept0142" compartment="default" initialConcentration="0" substanceUnits="mole" hasOnlySubstanceUnits="false" boundaryCondition="false" constant="false"/>
      <species id="elRS70SAGCU0143_Pept0142_EFTu_GDP" name="elRS70SAGCU0143_Pept0142_EFTu_GDP" compartment="default" initialConcentration="0" substanceUnits="mole" hasOnlySubstanceUnits="false" boundaryCondition="false" constant="false"/>
      <species id="elRS70SAGCU0143_Pept0142_EFTu_GDP_SertRNASerGCU" name="elRS70SAGCU0143_Pept0142_EFTu_GDP_SertRNASerGCU" compartment="default" initialConcentration="0" substanceUnits="mole" hasOnlySubstanceUnits="false" boundaryCondition="false" constant="false"/>
      <species id="elRS70SAGCU0143_Pept0142_EFTu_GDP_PO4_SertRNASerGCU" name="elRS70SAGCU0143_Pept0142_EFTu_GDP_PO4_SertRNASerGCU" compartment="default" initialConcentration="0" substanceUnits="mole" hasOnlySubstanceUnits="false" boundaryCondition="false" constant="false"/>
      <species id="elRS70SAGCU0143_Pept0142_EFTu_GTP_SertRNASerGCU" name="elRS70SAGCU0143_Pept0142_EFTu_GTP_SertRNASerGCU" compartment="default" initialConcentration="0" substanceUnits="mole" hasOnlySubstanceUnits="false" boundaryCondition="false" constant="false"/>
      <species id="elRS70SAGCU0143_Pept0142_SertRNASerGCU" name="elRS70SAGCU0143_Pept0142_SertRNASerGCU" compartment="default" initialConcentration="0" substanceUnits="mole" hasOnlySubstanceUnits="false" boundaryCondition="false" constant="false"/>
      <species id="elRS70SAGCU0143_Pept0142tRNAAsnAUU" name="elRS70SAGCU0143_Pept0142tRNAAsnAUU" compartment="default" initialConcentration="0" substanceUnits="mole" hasOnlySubstanceUnits="false" boundaryCondition="false" constant="false"/>
      <species id="elRS70SBGCU0143_Pept0143tRNASerGCU_EFG_GTP" name="elRS70SBGCU0143_Pept0143tRNASerGCU_EFG_GTP" compartment="default" initialConcentration="0" substanceUnits="mole" hasOnlySubstanceUnits="false" boundaryCondition="false" constant="false"/>
      <species id="elRS70SBGCU0143_Pept0143tRNASerGCU" name="elRS70SBGCU0143_Pept0143tRNASerGCU" compartment="default" initialConcentration="0" substanceUnits="mole" hasOnlySubstanceUnits="false" boundaryCondition="false" constant="false"/>
      <species id="elRS70SBGCU0143_Pept0143tRNASerGCU_EFG_GDP_PO4" name="elRS70SBGCU0143_Pept0143tRNASerGCU_EFG_GDP_PO4" compartment="default" initialConcentration="0" substanceUnits="mole" hasOnlySubstanceUnits="false" boundaryCondition="false" constant="false"/>
      <species id="Pept0143" name="Pept0143" compartment="default" initialConcentration="0" substanceUnits="mole" hasOnlySubstanceUnits="false" boundaryCondition="false" constant="false"/>
      <species id="Pept0143tRNASerGCU" name="Pept0143tRNASerGCU" compartment="default" initialConcentration="0" substanceUnits="mole" hasOnlySubstanceUnits="false" boundaryCondition="false" constant="false"/>
      <species id="Pept0143tRNASerGCU_degraded" name="Pept0143tRNASerGCU_degraded" compartment="default" initialConcentration="0" substanceUnits="mole" hasOnlySubstanceUnits="false" boundaryCondition="false" constant="false"/>
      <species id="elRS70SCAUG0144_Pept0143tRNASerGCU_EFG_GDP" name="elRS70SCAUG0144_Pept0143tRNASerGCU_EFG_GDP" compartment="default" initialConcentration="0" substanceUnits="mole" hasOnlySubstanceUnits="false" boundaryCondition="false" constant="false"/>
      <species id="elRS70SAAUG0144_Pept0143" name="elRS70SAAUG0144_Pept0143" compartment="default" initialConcentration="0" substanceUnits="mole" hasOnlySubstanceUnits="false" boundaryCondition="false" constant="false"/>
      <species id="elRS70SAAUG0144_Pept0143_EFTu_GDP" name="elRS70SAAUG0144_Pept0143_EFTu_GDP" compartment="default" initialConcentration="0" substanceUnits="mole" hasOnlySubstanceUnits="false" boundaryCondition="false" constant="false"/>
      <species id="elRS70SAAUG0144_Pept0143_EFTu_GDP_HistRNAHisAUG" name="elRS70SAAUG0144_Pept0143_EFTu_GDP_HistRNAHisAUG" compartment="default" initialConcentration="0" substanceUnits="mole" hasOnlySubstanceUnits="false" boundaryCondition="false" constant="false"/>
      <species id="elRS70SAAUG0144_Pept0143_EFTu_GDP_PO4_HistRNAHisAUG" name="elRS70SAAUG0144_Pept0143_EFTu_GDP_PO4_HistRNAHisAUG" compartment="default" initialConcentration="0" substanceUnits="mole" hasOnlySubstanceUnits="false" boundaryCondition="false" constant="false"/>
      <species id="elRS70SAAUG0144_Pept0143_EFTu_GTP_HistRNAHisAUG" name="elRS70SAAUG0144_Pept0143_EFTu_GTP_HistRNAHisAUG" compartment="default" initialConcentration="0" substanceUnits="mole" hasOnlySubstanceUnits="false" boundaryCondition="false" constant="false"/>
      <species id="elRS70SAAUG0144_Pept0143_HistRNAHisAUG" name="elRS70SAAUG0144_Pept0143_HistRNAHisAUG" compartment="default" initialConcentration="0" substanceUnits="mole" hasOnlySubstanceUnits="false" boundaryCondition="false" constant="false"/>
      <species id="elRS70SAAUG0144_Pept0143tRNASerGCU" name="elRS70SAAUG0144_Pept0143tRNASerGCU" compartment="default" initialConcentration="0" substanceUnits="mole" hasOnlySubstanceUnits="false" boundaryCondition="false" constant="false"/>
      <species id="elRS70SBAUG0144_Pept0144tRNAHisAUG_EFG_GTP" name="elRS70SBAUG0144_Pept0144tRNAHisAUG_EFG_GTP" compartment="default" initialConcentration="0" substanceUnits="mole" hasOnlySubstanceUnits="false" boundaryCondition="false" constant="false"/>
      <species id="elRS70SBAUG0144_Pept0144tRNAHisAUG" name="elRS70SBAUG0144_Pept0144tRNAHisAUG" compartment="default" initialConcentration="0" substanceUnits="mole" hasOnlySubstanceUnits="false" boundaryCondition="false" constant="false"/>
      <species id="elRS70SBAUG0144_Pept0144tRNAHisAUG_EFG_GDP_PO4" name="elRS70SBAUG0144_Pept0144tRNAHisAUG_EFG_GDP_PO4" compartment="default" initialConcentration="0" substanceUnits="mole" hasOnlySubstanceUnits="false" boundaryCondition="false" constant="false"/>
      <species id="Pept0144" name="Pept0144" compartment="default" initialConcentration="0" substanceUnits="mole" hasOnlySubstanceUnits="false" boundaryCondition="false" constant="false"/>
      <species id="Pept0144tRNAHisAUG" name="Pept0144tRNAHisAUG" compartment="default" initialConcentration="0" substanceUnits="mole" hasOnlySubstanceUnits="false" boundaryCondition="false" constant="false"/>
      <species id="Pept0144tRNAHisAUG_degraded" name="Pept0144tRNAHisAUG_degraded" compartment="default" initialConcentration="0" substanceUnits="mole" hasOnlySubstanceUnits="false" boundaryCondition="false" constant="false"/>
      <species id="elRS70SCAUU0145_Pept0144tRNAHisAUG_EFG_GDP" name="elRS70SCAUU0145_Pept0144tRNAHisAUG_EFG_GDP" compartment="default" initialConcentration="0" substanceUnits="mole" hasOnlySubstanceUnits="false" boundaryCondition="false" constant="false"/>
      <species id="elRS70SAAUU0145_Pept0144" name="elRS70SAAUU0145_Pept0144" compartment="default" initialConcentration="0" substanceUnits="mole" hasOnlySubstanceUnits="false" boundaryCondition="false" constant="false"/>
      <species id="elRS70SAAUU0145_Pept0144_EFTu_GDP" name="elRS70SAAUU0145_Pept0144_EFTu_GDP" compartment="default" initialConcentration="0" substanceUnits="mole" hasOnlySubstanceUnits="false" boundaryCondition="false" constant="false"/>
      <species id="elRS70SAAUU0145_Pept0144_EFTu_GDP_AsntRNAAsnAUU" name="elRS70SAAUU0145_Pept0144_EFTu_GDP_AsntRNAAsnAUU" compartment="default" initialConcentration="0" substanceUnits="mole" hasOnlySubstanceUnits="false" boundaryCondition="false" constant="false"/>
      <species id="elRS70SAAUU0145_Pept0144_EFTu_GDP_PO4_AsntRNAAsnAUU" name="elRS70SAAUU0145_Pept0144_EFTu_GDP_PO4_AsntRNAAsnAUU" compartment="default" initialConcentration="0" substanceUnits="mole" hasOnlySubstanceUnits="false" boundaryCondition="false" constant="false"/>
      <species id="elRS70SAAUU0145_Pept0144_EFTu_GTP_AsntRNAAsnAUU" name="elRS70SAAUU0145_Pept0144_EFTu_GTP_AsntRNAAsnAUU" compartment="default" initialConcentration="0" substanceUnits="mole" hasOnlySubstanceUnits="false" boundaryCondition="false" constant="false"/>
      <species id="elRS70SAAUU0145_Pept0144_AsntRNAAsnAUU" name="elRS70SAAUU0145_Pept0144_AsntRNAAsnAUU" compartment="default" initialConcentration="0" substanceUnits="mole" hasOnlySubstanceUnits="false" boundaryCondition="false" constant="false"/>
      <species id="elRS70SAAUU0145_Pept0144tRNAHisAUG" name="elRS70SAAUU0145_Pept0144tRNAHisAUG" compartment="default" initialConcentration="0" substanceUnits="mole" hasOnlySubstanceUnits="false" boundaryCondition="false" constant="false"/>
      <species id="elRS70SBAUU0145_Pept0145tRNAAsnAUU_EFG_GTP" name="elRS70SBAUU0145_Pept0145tRNAAsnAUU_EFG_GTP" compartment="default" initialConcentration="0" substanceUnits="mole" hasOnlySubstanceUnits="false" boundaryCondition="false" constant="false"/>
      <species id="elRS70SBAUU0145_Pept0145tRNAAsnAUU" name="elRS70SBAUU0145_Pept0145tRNAAsnAUU" compartment="default" initialConcentration="0" substanceUnits="mole" hasOnlySubstanceUnits="false" boundaryCondition="false" constant="false"/>
      <species id="elRS70SBAUU0145_Pept0145tRNAAsnAUU_EFG_GDP_PO4" name="elRS70SBAUU0145_Pept0145tRNAAsnAUU_EFG_GDP_PO4" compartment="default" initialConcentration="0" substanceUnits="mole" hasOnlySubstanceUnits="false" boundaryCondition="false" constant="false"/>
      <species id="Pept0145" name="Pept0145" compartment="default" initialConcentration="0" substanceUnits="mole" hasOnlySubstanceUnits="false" boundaryCondition="false" constant="false"/>
      <species id="Pept0145tRNAAsnAUU" name="Pept0145tRNAAsnAUU" compartment="default" initialConcentration="0" substanceUnits="mole" hasOnlySubstanceUnits="false" boundaryCondition="false" constant="false"/>
      <species id="Pept0145tRNAAsnAUU_degraded" name="Pept0145tRNAAsnAUU_degraded" compartment="default" initialConcentration="0" substanceUnits="mole" hasOnlySubstanceUnits="false" boundaryCondition="false" constant="false"/>
      <species id="elRS70SCCAC0146_Pept0145tRNAAsnAUU_EFG_GDP" name="elRS70SCCAC0146_Pept0145tRNAAsnAUU_EFG_GDP" compartment="default" initialConcentration="0" substanceUnits="mole" hasOnlySubstanceUnits="false" boundaryCondition="false" constant="false"/>
      <species id="elRS70SACAC0146_Pept0145" name="elRS70SACAC0146_Pept0145" compartment="default" initialConcentration="0" substanceUnits="mole" hasOnlySubstanceUnits="false" boundaryCondition="false" constant="false"/>
      <species id="elRS70SACAC0146_Pept0145_EFTu_GDP" name="elRS70SACAC0146_Pept0145_EFTu_GDP" compartment="default" initialConcentration="0" substanceUnits="mole" hasOnlySubstanceUnits="false" boundaryCondition="false" constant="false"/>
      <species id="elRS70SACAC0146_Pept0145_EFTu_GDP_ValtRNAValCAC" name="elRS70SACAC0146_Pept0145_EFTu_GDP_ValtRNAValCAC" compartment="default" initialConcentration="0" substanceUnits="mole" hasOnlySubstanceUnits="false" boundaryCondition="false" constant="false"/>
      <species id="elRS70SACAC0146_Pept0145_EFTu_GDP_PO4_ValtRNAValCAC" name="elRS70SACAC0146_Pept0145_EFTu_GDP_PO4_ValtRNAValCAC" compartment="default" initialConcentration="0" substanceUnits="mole" hasOnlySubstanceUnits="false" boundaryCondition="false" constant="false"/>
      <species id="elRS70SACAC0146_Pept0145_EFTu_GTP_ValtRNAValCAC" name="elRS70SACAC0146_Pept0145_EFTu_GTP_ValtRNAValCAC" compartment="default" initialConcentration="0" substanceUnits="mole" hasOnlySubstanceUnits="false" boundaryCondition="false" constant="false"/>
      <species id="elRS70SACAC0146_Pept0145_ValtRNAValCAC" name="elRS70SACAC0146_Pept0145_ValtRNAValCAC" compartment="default" initialConcentration="0" substanceUnits="mole" hasOnlySubstanceUnits="false" boundaryCondition="false" constant="false"/>
      <species id="elRS70SACAC0146_Pept0145tRNAAsnAUU" name="elRS70SACAC0146_Pept0145tRNAAsnAUU" compartment="default" initialConcentration="0" substanceUnits="mole" hasOnlySubstanceUnits="false" boundaryCondition="false" constant="false"/>
      <species id="elRS70SBCAC0146_Pept0146tRNAValCAC_EFG_GTP" name="elRS70SBCAC0146_Pept0146tRNAValCAC_EFG_GTP" compartment="default" initialConcentration="0" substanceUnits="mole" hasOnlySubstanceUnits="false" boundaryCondition="false" constant="false"/>
      <species id="elRS70SBCAC0146_Pept0146tRNAValCAC" name="elRS70SBCAC0146_Pept0146tRNAValCAC" compartment="default" initialConcentration="0" substanceUnits="mole" hasOnlySubstanceUnits="false" boundaryCondition="false" constant="false"/>
      <species id="elRS70SBCAC0146_Pept0146tRNAValCAC_EFG_GDP_PO4" name="elRS70SBCAC0146_Pept0146tRNAValCAC_EFG_GDP_PO4" compartment="default" initialConcentration="0" substanceUnits="mole" hasOnlySubstanceUnits="false" boundaryCondition="false" constant="false"/>
      <species id="Pept0146" name="Pept0146" compartment="default" initialConcentration="0" substanceUnits="mole" hasOnlySubstanceUnits="false" boundaryCondition="false" constant="false"/>
      <species id="Pept0146tRNAValCAC" name="Pept0146tRNAValCAC" compartment="default" initialConcentration="0" substanceUnits="mole" hasOnlySubstanceUnits="false" boundaryCondition="false" constant="false"/>
      <species id="Pept0146tRNAValCAC_degraded" name="Pept0146tRNAValCAC_degraded" compartment="default" initialConcentration="0" substanceUnits="mole" hasOnlySubstanceUnits="false" boundaryCondition="false" constant="false"/>
      <species id="elRS70SCAUA0147_Pept0146tRNAValCAC_EFG_GDP" name="elRS70SCAUA0147_Pept0146tRNAValCAC_EFG_GDP" compartment="default" initialConcentration="0" substanceUnits="mole" hasOnlySubstanceUnits="false" boundaryCondition="false" constant="false"/>
      <species id="elRS70SAAUA0147_Pept0146" name="elRS70SAAUA0147_Pept0146" compartment="default" initialConcentration="0" substanceUnits="mole" hasOnlySubstanceUnits="false" boundaryCondition="false" constant="false"/>
      <species id="elRS70SAAUA0147_Pept0146_EFTu_GDP" name="elRS70SAAUA0147_Pept0146_EFTu_GDP" compartment="default" initialConcentration="0" substanceUnits="mole" hasOnlySubstanceUnits="false" boundaryCondition="false" constant="false"/>
      <species id="elRS70SAAUA0147_Pept0146_EFTu_GDP_TyrtRNATyrAUA" name="elRS70SAAUA0147_Pept0146_EFTu_GDP_TyrtRNATyrAUA" compartment="default" initialConcentration="0" substanceUnits="mole" hasOnlySubstanceUnits="false" boundaryCondition="false" constant="false"/>
      <species id="elRS70SAAUA0147_Pept0146_EFTu_GDP_PO4_TyrtRNATyrAUA" name="elRS70SAAUA0147_Pept0146_EFTu_GDP_PO4_TyrtRNATyrAUA" compartment="default" initialConcentration="0" substanceUnits="mole" hasOnlySubstanceUnits="false" boundaryCondition="false" constant="false"/>
      <species id="elRS70SAAUA0147_Pept0146_EFTu_GTP_TyrtRNATyrAUA" name="elRS70SAAUA0147_Pept0146_EFTu_GTP_TyrtRNATyrAUA" compartment="default" initialConcentration="0" substanceUnits="mole" hasOnlySubstanceUnits="false" boundaryCondition="false" constant="false"/>
      <species id="elRS70SAAUA0147_Pept0146_TyrtRNATyrAUA" name="elRS70SAAUA0147_Pept0146_TyrtRNATyrAUA" compartment="default" initialConcentration="0" substanceUnits="mole" hasOnlySubstanceUnits="false" boundaryCondition="false" constant="false"/>
      <species id="elRS70SAAUA0147_Pept0146tRNAValCAC" name="elRS70SAAUA0147_Pept0146tRNAValCAC" compartment="default" initialConcentration="0" substanceUnits="mole" hasOnlySubstanceUnits="false" boundaryCondition="false" constant="false"/>
      <species id="elRS70SBAUA0147_Pept0147tRNATyrAUA_EFG_GTP" name="elRS70SBAUA0147_Pept0147tRNATyrAUA_EFG_GTP" compartment="default" initialConcentration="0" substanceUnits="mole" hasOnlySubstanceUnits="false" boundaryCondition="false" constant="false"/>
      <species id="elRS70SBAUA0147_Pept0147tRNATyrAUA" name="elRS70SBAUA0147_Pept0147tRNATyrAUA" compartment="default" initialConcentration="0" substanceUnits="mole" hasOnlySubstanceUnits="false" boundaryCondition="false" constant="false"/>
      <species id="elRS70SBAUA0147_Pept0147tRNATyrAUA_EFG_GDP_PO4" name="elRS70SBAUA0147_Pept0147tRNATyrAUA_EFG_GDP_PO4" compartment="default" initialConcentration="0" substanceUnits="mole" hasOnlySubstanceUnits="false" boundaryCondition="false" constant="false"/>
      <species id="Pept0147" name="Pept0147" compartment="default" initialConcentration="0" substanceUnits="mole" hasOnlySubstanceUnits="false" boundaryCondition="false" constant="false"/>
      <species id="Pept0147tRNATyrAUA" name="Pept0147tRNATyrAUA" compartment="default" initialConcentration="0" substanceUnits="mole" hasOnlySubstanceUnits="false" boundaryCondition="false" constant="false"/>
      <species id="Pept0147tRNATyrAUA_degraded" name="Pept0147tRNATyrAUA_degraded" compartment="default" initialConcentration="0" substanceUnits="mole" hasOnlySubstanceUnits="false" boundaryCondition="false" constant="false"/>
      <species id="elRS70SCAAU0148_Pept0147tRNATyrAUA_EFG_GDP" name="elRS70SCAAU0148_Pept0147tRNATyrAUA_EFG_GDP" compartment="default" initialConcentration="0" substanceUnits="mole" hasOnlySubstanceUnits="false" boundaryCondition="false" constant="false"/>
      <species id="elRS70SAAAU0148_Pept0147" name="elRS70SAAAU0148_Pept0147" compartment="default" initialConcentration="0" substanceUnits="mole" hasOnlySubstanceUnits="false" boundaryCondition="false" constant="false"/>
      <species id="elRS70SAAAU0148_Pept0147_EFTu_GDP" name="elRS70SAAAU0148_Pept0147_EFTu_GDP" compartment="default" initialConcentration="0" substanceUnits="mole" hasOnlySubstanceUnits="false" boundaryCondition="false" constant="false"/>
      <species id="elRS70SAAAU0148_Pept0147_EFTu_GDP_IletRNAIleAAU" name="elRS70SAAAU0148_Pept0147_EFTu_GDP_IletRNAIleAAU" compartment="default" initialConcentration="0" substanceUnits="mole" hasOnlySubstanceUnits="false" boundaryCondition="false" constant="false"/>
      <species id="elRS70SAAAU0148_Pept0147_EFTu_GDP_PO4_IletRNAIleAAU" name="elRS70SAAAU0148_Pept0147_EFTu_GDP_PO4_IletRNAIleAAU" compartment="default" initialConcentration="0" substanceUnits="mole" hasOnlySubstanceUnits="false" boundaryCondition="false" constant="false"/>
      <species id="elRS70SAAAU0148_Pept0147_EFTu_GTP_IletRNAIleAAU" name="elRS70SAAAU0148_Pept0147_EFTu_GTP_IletRNAIleAAU" compartment="default" initialConcentration="0" substanceUnits="mole" hasOnlySubstanceUnits="false" boundaryCondition="false" constant="false"/>
      <species id="elRS70SAAAU0148_Pept0147_IletRNAIleAAU" name="elRS70SAAAU0148_Pept0147_IletRNAIleAAU" compartment="default" initialConcentration="0" substanceUnits="mole" hasOnlySubstanceUnits="false" boundaryCondition="false" constant="false"/>
      <species id="elRS70SAAAU0148_Pept0147tRNATyrAUA" name="elRS70SAAAU0148_Pept0147tRNATyrAUA" compartment="default" initialConcentration="0" substanceUnits="mole" hasOnlySubstanceUnits="false" boundaryCondition="false" constant="false"/>
      <species id="elRS70SBAAU0148_Pept0148tRNAIleAAU_EFG_GTP" name="elRS70SBAAU0148_Pept0148tRNAIleAAU_EFG_GTP" compartment="default" initialConcentration="0" substanceUnits="mole" hasOnlySubstanceUnits="false" boundaryCondition="false" constant="false"/>
      <species id="elRS70SBAAU0148_Pept0148tRNAIleAAU" name="elRS70SBAAU0148_Pept0148tRNAIleAAU" compartment="default" initialConcentration="0" substanceUnits="mole" hasOnlySubstanceUnits="false" boundaryCondition="false" constant="false"/>
      <species id="elRS70SBAAU0148_Pept0148tRNAIleAAU_EFG_GDP_PO4" name="elRS70SBAAU0148_Pept0148tRNAIleAAU_EFG_GDP_PO4" compartment="default" initialConcentration="0" substanceUnits="mole" hasOnlySubstanceUnits="false" boundaryCondition="false" constant="false"/>
      <species id="Pept0148" name="Pept0148" compartment="default" initialConcentration="0" substanceUnits="mole" hasOnlySubstanceUnits="false" boundaryCondition="false" constant="false"/>
      <species id="Pept0148tRNAIleAAU" name="Pept0148tRNAIleAAU" compartment="default" initialConcentration="0" substanceUnits="mole" hasOnlySubstanceUnits="false" boundaryCondition="false" constant="false"/>
      <species id="Pept0148tRNAIleAAU_degraded" name="Pept0148tRNAIleAAU_degraded" compartment="default" initialConcentration="0" substanceUnits="mole" hasOnlySubstanceUnits="false" boundaryCondition="false" constant="false"/>
      <species id="elRS70SCCAU0149_Pept0148tRNAIleAAU_EFG_GDP" name="elRS70SCCAU0149_Pept0148tRNAIleAAU_EFG_GDP" compartment="default" initialConcentration="0" substanceUnits="mole" hasOnlySubstanceUnits="false" boundaryCondition="false" constant="false"/>
      <species id="elRS70SACAU0149_Pept0148" name="elRS70SACAU0149_Pept0148" compartment="default" initialConcentration="0" substanceUnits="mole" hasOnlySubstanceUnits="false" boundaryCondition="false" constant="false"/>
      <species id="elRS70SACAU0149_Pept0148_EFTu_GDP" name="elRS70SACAU0149_Pept0148_EFTu_GDP" compartment="default" initialConcentration="0" substanceUnits="mole" hasOnlySubstanceUnits="false" boundaryCondition="false" constant="false"/>
      <species id="elRS70SACAU0149_Pept0148_EFTu_GDP_MettRNAMetCAU" name="elRS70SACAU0149_Pept0148_EFTu_GDP_MettRNAMetCAU" compartment="default" initialConcentration="0" substanceUnits="mole" hasOnlySubstanceUnits="false" boundaryCondition="false" constant="false"/>
      <species id="elRS70SACAU0149_Pept0148_EFTu_GDP_PO4_MettRNAMetCAU" name="elRS70SACAU0149_Pept0148_EFTu_GDP_PO4_MettRNAMetCAU" compartment="default" initialConcentration="0" substanceUnits="mole" hasOnlySubstanceUnits="false" boundaryCondition="false" constant="false"/>
      <species id="elRS70SACAU0149_Pept0148_EFTu_GTP_MettRNAMetCAU" name="elRS70SACAU0149_Pept0148_EFTu_GTP_MettRNAMetCAU" compartment="default" initialConcentration="0" substanceUnits="mole" hasOnlySubstanceUnits="false" boundaryCondition="false" constant="false"/>
      <species id="elRS70SACAU0149_Pept0148_MettRNAMetCAU" name="elRS70SACAU0149_Pept0148_MettRNAMetCAU" compartment="default" initialConcentration="0" substanceUnits="mole" hasOnlySubstanceUnits="false" boundaryCondition="false" constant="false"/>
      <species id="elRS70SACAU0149_Pept0148tRNAIleAAU" name="elRS70SACAU0149_Pept0148tRNAIleAAU" compartment="default" initialConcentration="0" substanceUnits="mole" hasOnlySubstanceUnits="false" boundaryCondition="false" constant="false"/>
      <species id="elRS70SBCAU0149_Pept0149tRNAMetCAU_EFG_GTP" name="elRS70SBCAU0149_Pept0149tRNAMetCAU_EFG_GTP" compartment="default" initialConcentration="0" substanceUnits="mole" hasOnlySubstanceUnits="false" boundaryCondition="false" constant="false"/>
      <species id="elRS70SBCAU0149_Pept0149tRNAMetCAU" name="elRS70SBCAU0149_Pept0149tRNAMetCAU" compartment="default" initialConcentration="0" substanceUnits="mole" hasOnlySubstanceUnits="false" boundaryCondition="false" constant="false"/>
      <species id="elRS70SBCAU0149_Pept0149tRNAMetCAU_EFG_GDP_PO4" name="elRS70SBCAU0149_Pept0149tRNAMetCAU_EFG_GDP_PO4" compartment="default" initialConcentration="0" substanceUnits="mole" hasOnlySubstanceUnits="false" boundaryCondition="false" constant="false"/>
      <species id="Pept0149" name="Pept0149" compartment="default" initialConcentration="0" substanceUnits="mole" hasOnlySubstanceUnits="false" boundaryCondition="false" constant="false"/>
      <species id="Pept0149tRNAMetCAU" name="Pept0149tRNAMetCAU" compartment="default" initialConcentration="0" substanceUnits="mole" hasOnlySubstanceUnits="false" boundaryCondition="false" constant="false"/>
      <species id="Pept0149tRNAMetCAU_degraded" name="Pept0149tRNAMetCAU_degraded" compartment="default" initialConcentration="0" substanceUnits="mole" hasOnlySubstanceUnits="false" boundaryCondition="false" constant="false"/>
      <species id="elRS70SCAGU0150_Pept0149tRNAMetCAU_EFG_GDP" name="elRS70SCAGU0150_Pept0149tRNAMetCAU_EFG_GDP" compartment="default" initialConcentration="0" substanceUnits="mole" hasOnlySubstanceUnits="false" boundaryCondition="false" constant="false"/>
      <species id="elRS70SAAGU0150_Pept0149" name="elRS70SAAGU0150_Pept0149" compartment="default" initialConcentration="0" substanceUnits="mole" hasOnlySubstanceUnits="false" boundaryCondition="false" constant="false"/>
      <species id="elRS70SAAGU0150_Pept0149_EFTu_GDP" name="elRS70SAAGU0150_Pept0149_EFTu_GDP" compartment="default" initialConcentration="0" substanceUnits="mole" hasOnlySubstanceUnits="false" boundaryCondition="false" constant="false"/>
      <species id="elRS70SAAGU0150_Pept0149_EFTu_GDP_AlatRNAAlaAGU" name="elRS70SAAGU0150_Pept0149_EFTu_GDP_AlatRNAAlaAGU" compartment="default" initialConcentration="0" substanceUnits="mole" hasOnlySubstanceUnits="false" boundaryCondition="false" constant="false"/>
      <species id="elRS70SAAGU0150_Pept0149_EFTu_GDP_PO4_AlatRNAAlaAGU" name="elRS70SAAGU0150_Pept0149_EFTu_GDP_PO4_AlatRNAAlaAGU" compartment="default" initialConcentration="0" substanceUnits="mole" hasOnlySubstanceUnits="false" boundaryCondition="false" constant="false"/>
      <species id="elRS70SAAGU0150_Pept0149_EFTu_GTP_AlatRNAAlaAGU" name="elRS70SAAGU0150_Pept0149_EFTu_GTP_AlatRNAAlaAGU" compartment="default" initialConcentration="0" substanceUnits="mole" hasOnlySubstanceUnits="false" boundaryCondition="false" constant="false"/>
      <species id="elRS70SAAGU0150_Pept0149_AlatRNAAlaAGU" name="elRS70SAAGU0150_Pept0149_AlatRNAAlaAGU" compartment="default" initialConcentration="0" substanceUnits="mole" hasOnlySubstanceUnits="false" boundaryCondition="false" constant="false"/>
      <species id="elRS70SAAGU0150_Pept0149tRNAMetCAU" name="elRS70SAAGU0150_Pept0149tRNAMetCAU" compartment="default" initialConcentration="0" substanceUnits="mole" hasOnlySubstanceUnits="false" boundaryCondition="false" constant="false"/>
      <species id="elRS70SBAGU0150_Pept0150tRNAAlaAGU_EFG_GTP" name="elRS70SBAGU0150_Pept0150tRNAAlaAGU_EFG_GTP" compartment="default" initialConcentration="0" substanceUnits="mole" hasOnlySubstanceUnits="false" boundaryCondition="false" constant="false"/>
      <species id="elRS70SBAGU0150_Pept0150tRNAAlaAGU" name="elRS70SBAGU0150_Pept0150tRNAAlaAGU" compartment="default" initialConcentration="0" substanceUnits="mole" hasOnlySubstanceUnits="false" boundaryCondition="false" constant="false"/>
      <species id="elRS70SBAGU0150_Pept0150tRNAAlaAGU_EFG_GDP_PO4" name="elRS70SBAGU0150_Pept0150tRNAAlaAGU_EFG_GDP_PO4" compartment="default" initialConcentration="0" substanceUnits="mole" hasOnlySubstanceUnits="false" boundaryCondition="false" constant="false"/>
      <species id="Pept0150" name="Pept0150" compartment="default" initialConcentration="0" substanceUnits="mole" hasOnlySubstanceUnits="false" boundaryCondition="false" constant="false"/>
      <species id="Pept0150tRNAAlaAGU" name="Pept0150tRNAAlaAGU" compartment="default" initialConcentration="0" substanceUnits="mole" hasOnlySubstanceUnits="false" boundaryCondition="false" constant="false"/>
      <species id="Pept0150tRNAAlaAGU_degraded" name="Pept0150tRNAAlaAGU_degraded" compartment="default" initialConcentration="0" substanceUnits="mole" hasOnlySubstanceUnits="false" boundaryCondition="false" constant="false"/>
      <species id="elRS70SCAUC0151_Pept0150tRNAAlaAGU_EFG_GDP" name="elRS70SCAUC0151_Pept0150tRNAAlaAGU_EFG_GDP" compartment="default" initialConcentration="0" substanceUnits="mole" hasOnlySubstanceUnits="false" boundaryCondition="false" constant="false"/>
      <species id="elRS70SAAUC0151_Pept0150" name="elRS70SAAUC0151_Pept0150" compartment="default" initialConcentration="0" substanceUnits="mole" hasOnlySubstanceUnits="false" boundaryCondition="false" constant="false"/>
      <species id="elRS70SAAUC0151_Pept0150_EFTu_GDP" name="elRS70SAAUC0151_Pept0150_EFTu_GDP" compartment="default" initialConcentration="0" substanceUnits="mole" hasOnlySubstanceUnits="false" boundaryCondition="false" constant="false"/>
      <species id="elRS70SAAUC0151_Pept0150_EFTu_GDP_AsptRNAAspAUC" name="elRS70SAAUC0151_Pept0150_EFTu_GDP_AsptRNAAspAUC" compartment="default" initialConcentration="0" substanceUnits="mole" hasOnlySubstanceUnits="false" boundaryCondition="false" constant="false"/>
      <species id="elRS70SAAUC0151_Pept0150_EFTu_GDP_PO4_AsptRNAAspAUC" name="elRS70SAAUC0151_Pept0150_EFTu_GDP_PO4_AsptRNAAspAUC" compartment="default" initialConcentration="0" substanceUnits="mole" hasOnlySubstanceUnits="false" boundaryCondition="false" constant="false"/>
      <species id="elRS70SAAUC0151_Pept0150_EFTu_GTP_AsptRNAAspAUC" name="elRS70SAAUC0151_Pept0150_EFTu_GTP_AsptRNAAspAUC" compartment="default" initialConcentration="0" substanceUnits="mole" hasOnlySubstanceUnits="false" boundaryCondition="false" constant="false"/>
      <species id="elRS70SAAUC0151_Pept0150_AsptRNAAspAUC" name="elRS70SAAUC0151_Pept0150_AsptRNAAspAUC" compartment="default" initialConcentration="0" substanceUnits="mole" hasOnlySubstanceUnits="false" boundaryCondition="false" constant="false"/>
      <species id="elRS70SAAUC0151_Pept0150tRNAAlaAGU" name="elRS70SAAUC0151_Pept0150tRNAAlaAGU" compartment="default" initialConcentration="0" substanceUnits="mole" hasOnlySubstanceUnits="false" boundaryCondition="false" constant="false"/>
      <species id="elRS70SBAUC0151_Pept0151tRNAAspAUC_EFG_GTP" name="elRS70SBAUC0151_Pept0151tRNAAspAUC_EFG_GTP" compartment="default" initialConcentration="0" substanceUnits="mole" hasOnlySubstanceUnits="false" boundaryCondition="false" constant="false"/>
      <species id="elRS70SBAUC0151_Pept0151tRNAAspAUC" name="elRS70SBAUC0151_Pept0151tRNAAspAUC" compartment="default" initialConcentration="0" substanceUnits="mole" hasOnlySubstanceUnits="false" boundaryCondition="false" constant="false"/>
      <species id="elRS70SBAUC0151_Pept0151tRNAAspAUC_EFG_GDP_PO4" name="elRS70SBAUC0151_Pept0151tRNAAspAUC_EFG_GDP_PO4" compartment="default" initialConcentration="0" substanceUnits="mole" hasOnlySubstanceUnits="false" boundaryCondition="false" constant="false"/>
      <species id="Pept0151" name="Pept0151" compartment="default" initialConcentration="0" substanceUnits="mole" hasOnlySubstanceUnits="false" boundaryCondition="false" constant="false"/>
      <species id="Pept0151tRNAAspAUC" name="Pept0151tRNAAspAUC" compartment="default" initialConcentration="0" substanceUnits="mole" hasOnlySubstanceUnits="false" boundaryCondition="false" constant="false"/>
      <species id="Pept0151tRNAAspAUC_degraded" name="Pept0151tRNAAspAUC_degraded" compartment="default" initialConcentration="0" substanceUnits="mole" hasOnlySubstanceUnits="false" boundaryCondition="false" constant="false"/>
      <species id="elRS70SCCUU0152_Pept0151tRNAAspAUC_EFG_GDP" name="elRS70SCCUU0152_Pept0151tRNAAspAUC_EFG_GDP" compartment="default" initialConcentration="0" substanceUnits="mole" hasOnlySubstanceUnits="false" boundaryCondition="false" constant="false"/>
      <species id="elRS70SACUU0152_Pept0151" name="elRS70SACUU0152_Pept0151" compartment="default" initialConcentration="0" substanceUnits="mole" hasOnlySubstanceUnits="false" boundaryCondition="false" constant="false"/>
      <species id="elRS70SACUU0152_Pept0151_EFTu_GDP" name="elRS70SACUU0152_Pept0151_EFTu_GDP" compartment="default" initialConcentration="0" substanceUnits="mole" hasOnlySubstanceUnits="false" boundaryCondition="false" constant="false"/>
      <species id="elRS70SACUU0152_Pept0151_EFTu_GDP_LystRNALysCUU" name="elRS70SACUU0152_Pept0151_EFTu_GDP_LystRNALysCUU" compartment="default" initialConcentration="0" substanceUnits="mole" hasOnlySubstanceUnits="false" boundaryCondition="false" constant="false"/>
      <species id="elRS70SACUU0152_Pept0151_EFTu_GDP_PO4_LystRNALysCUU" name="elRS70SACUU0152_Pept0151_EFTu_GDP_PO4_LystRNALysCUU" compartment="default" initialConcentration="0" substanceUnits="mole" hasOnlySubstanceUnits="false" boundaryCondition="false" constant="false"/>
      <species id="elRS70SACUU0152_Pept0151_EFTu_GTP_LystRNALysCUU" name="elRS70SACUU0152_Pept0151_EFTu_GTP_LystRNALysCUU" compartment="default" initialConcentration="0" substanceUnits="mole" hasOnlySubstanceUnits="false" boundaryCondition="false" constant="false"/>
      <species id="elRS70SACUU0152_Pept0151_LystRNALysCUU" name="elRS70SACUU0152_Pept0151_LystRNALysCUU" compartment="default" initialConcentration="0" substanceUnits="mole" hasOnlySubstanceUnits="false" boundaryCondition="false" constant="false"/>
      <species id="elRS70SACUU0152_Pept0151tRNAAspAUC" name="elRS70SACUU0152_Pept0151tRNAAspAUC" compartment="default" initialConcentration="0" substanceUnits="mole" hasOnlySubstanceUnits="false" boundaryCondition="false" constant="false"/>
      <species id="elRS70SBCUU0152_Pept0152tRNALysCUU_EFG_GTP" name="elRS70SBCUU0152_Pept0152tRNALysCUU_EFG_GTP" compartment="default" initialConcentration="0" substanceUnits="mole" hasOnlySubstanceUnits="false" boundaryCondition="false" constant="false"/>
      <species id="elRS70SBCUU0152_Pept0152tRNALysCUU" name="elRS70SBCUU0152_Pept0152tRNALysCUU" compartment="default" initialConcentration="0" substanceUnits="mole" hasOnlySubstanceUnits="false" boundaryCondition="false" constant="false"/>
      <species id="elRS70SBCUU0152_Pept0152tRNALysCUU_EFG_GDP_PO4" name="elRS70SBCUU0152_Pept0152tRNALysCUU_EFG_GDP_PO4" compartment="default" initialConcentration="0" substanceUnits="mole" hasOnlySubstanceUnits="false" boundaryCondition="false" constant="false"/>
      <species id="Pept0152" name="Pept0152" compartment="default" initialConcentration="0" substanceUnits="mole" hasOnlySubstanceUnits="false" boundaryCondition="false" constant="false"/>
      <species id="Pept0152tRNALysCUU" name="Pept0152tRNALysCUU" compartment="default" initialConcentration="0" substanceUnits="mole" hasOnlySubstanceUnits="false" boundaryCondition="false" constant="false"/>
      <species id="Pept0152tRNALysCUU_degraded" name="Pept0152tRNALysCUU_degraded" compartment="default" initialConcentration="0" substanceUnits="mole" hasOnlySubstanceUnits="false" boundaryCondition="false" constant="false"/>
      <species id="elRS70SCUUG0153_Pept0152tRNALysCUU_EFG_GDP" name="elRS70SCUUG0153_Pept0152tRNALysCUU_EFG_GDP" compartment="default" initialConcentration="0" substanceUnits="mole" hasOnlySubstanceUnits="false" boundaryCondition="false" constant="false"/>
      <species id="elRS70SAUUG0153_Pept0152" name="elRS70SAUUG0153_Pept0152" compartment="default" initialConcentration="0" substanceUnits="mole" hasOnlySubstanceUnits="false" boundaryCondition="false" constant="false"/>
      <species id="elRS70SAUUG0153_Pept0152_EFTu_GDP" name="elRS70SAUUG0153_Pept0152_EFTu_GDP" compartment="default" initialConcentration="0" substanceUnits="mole" hasOnlySubstanceUnits="false" boundaryCondition="false" constant="false"/>
      <species id="elRS70SAUUG0153_Pept0152_EFTu_GDP_GlntRNAGlnUUG" name="elRS70SAUUG0153_Pept0152_EFTu_GDP_GlntRNAGlnUUG" compartment="default" initialConcentration="0" substanceUnits="mole" hasOnlySubstanceUnits="false" boundaryCondition="false" constant="false"/>
      <species id="elRS70SAUUG0153_Pept0152_EFTu_GDP_PO4_GlntRNAGlnUUG" name="elRS70SAUUG0153_Pept0152_EFTu_GDP_PO4_GlntRNAGlnUUG" compartment="default" initialConcentration="0" substanceUnits="mole" hasOnlySubstanceUnits="false" boundaryCondition="false" constant="false"/>
      <species id="elRS70SAUUG0153_Pept0152_EFTu_GTP_GlntRNAGlnUUG" name="elRS70SAUUG0153_Pept0152_EFTu_GTP_GlntRNAGlnUUG" compartment="default" initialConcentration="0" substanceUnits="mole" hasOnlySubstanceUnits="false" boundaryCondition="false" constant="false"/>
      <species id="elRS70SAUUG0153_Pept0152_GlntRNAGlnUUG" name="elRS70SAUUG0153_Pept0152_GlntRNAGlnUUG" compartment="default" initialConcentration="0" substanceUnits="mole" hasOnlySubstanceUnits="false" boundaryCondition="false" constant="false"/>
      <species id="elRS70SAUUG0153_Pept0152tRNALysCUU" name="elRS70SAUUG0153_Pept0152tRNALysCUU" compartment="default" initialConcentration="0" substanceUnits="mole" hasOnlySubstanceUnits="false" boundaryCondition="false" constant="false"/>
      <species id="elRS70SBUUG0153_Pept0153tRNAGlnUUG_EFG_GTP" name="elRS70SBUUG0153_Pept0153tRNAGlnUUG_EFG_GTP" compartment="default" initialConcentration="0" substanceUnits="mole" hasOnlySubstanceUnits="false" boundaryCondition="false" constant="false"/>
      <species id="elRS70SBUUG0153_Pept0153tRNAGlnUUG" name="elRS70SBUUG0153_Pept0153tRNAGlnUUG" compartment="default" initialConcentration="0" substanceUnits="mole" hasOnlySubstanceUnits="false" boundaryCondition="false" constant="false"/>
      <species id="elRS70SBUUG0153_Pept0153tRNAGlnUUG_EFG_GDP_PO4" name="elRS70SBUUG0153_Pept0153tRNAGlnUUG_EFG_GDP_PO4" compartment="default" initialConcentration="0" substanceUnits="mole" hasOnlySubstanceUnits="false" boundaryCondition="false" constant="false"/>
      <species id="Pept0153" name="Pept0153" compartment="default" initialConcentration="0" substanceUnits="mole" hasOnlySubstanceUnits="false" boundaryCondition="false" constant="false"/>
      <species id="Pept0153tRNAGlnUUG" name="Pept0153tRNAGlnUUG" compartment="default" initialConcentration="0" substanceUnits="mole" hasOnlySubstanceUnits="false" boundaryCondition="false" constant="false"/>
      <species id="Pept0153tRNAGlnUUG_degraded" name="Pept0153tRNAGlnUUG_degraded" compartment="default" initialConcentration="0" substanceUnits="mole" hasOnlySubstanceUnits="false" boundaryCondition="false" constant="false"/>
      <species id="elRS70SCCUU0154_Pept0153tRNAGlnUUG_EFG_GDP" name="elRS70SCCUU0154_Pept0153tRNAGlnUUG_EFG_GDP" compartment="default" initialConcentration="0" substanceUnits="mole" hasOnlySubstanceUnits="false" boundaryCondition="false" constant="false"/>
      <species id="elRS70SACUU0154_Pept0153" name="elRS70SACUU0154_Pept0153" compartment="default" initialConcentration="0" substanceUnits="mole" hasOnlySubstanceUnits="false" boundaryCondition="false" constant="false"/>
      <species id="elRS70SACUU0154_Pept0153_EFTu_GDP" name="elRS70SACUU0154_Pept0153_EFTu_GDP" compartment="default" initialConcentration="0" substanceUnits="mole" hasOnlySubstanceUnits="false" boundaryCondition="false" constant="false"/>
      <species id="elRS70SACUU0154_Pept0153_EFTu_GDP_LystRNALysCUU" name="elRS70SACUU0154_Pept0153_EFTu_GDP_LystRNALysCUU" compartment="default" initialConcentration="0" substanceUnits="mole" hasOnlySubstanceUnits="false" boundaryCondition="false" constant="false"/>
      <species id="elRS70SACUU0154_Pept0153_EFTu_GDP_PO4_LystRNALysCUU" name="elRS70SACUU0154_Pept0153_EFTu_GDP_PO4_LystRNALysCUU" compartment="default" initialConcentration="0" substanceUnits="mole" hasOnlySubstanceUnits="false" boundaryCondition="false" constant="false"/>
      <species id="elRS70SACUU0154_Pept0153_EFTu_GTP_LystRNALysCUU" name="elRS70SACUU0154_Pept0153_EFTu_GTP_LystRNALysCUU" compartment="default" initialConcentration="0" substanceUnits="mole" hasOnlySubstanceUnits="false" boundaryCondition="false" constant="false"/>
      <species id="elRS70SACUU0154_Pept0153_LystRNALysCUU" name="elRS70SACUU0154_Pept0153_LystRNALysCUU" compartment="default" initialConcentration="0" substanceUnits="mole" hasOnlySubstanceUnits="false" boundaryCondition="false" constant="false"/>
      <species id="elRS70SACUU0154_Pept0153tRNAGlnUUG" name="elRS70SACUU0154_Pept0153tRNAGlnUUG" compartment="default" initialConcentration="0" substanceUnits="mole" hasOnlySubstanceUnits="false" boundaryCondition="false" constant="false"/>
      <species id="elRS70SBCUU0154_Pept0154tRNALysCUU_EFG_GTP" name="elRS70SBCUU0154_Pept0154tRNALysCUU_EFG_GTP" compartment="default" initialConcentration="0" substanceUnits="mole" hasOnlySubstanceUnits="false" boundaryCondition="false" constant="false"/>
      <species id="elRS70SBCUU0154_Pept0154tRNALysCUU" name="elRS70SBCUU0154_Pept0154tRNALysCUU" compartment="default" initialConcentration="0" substanceUnits="mole" hasOnlySubstanceUnits="false" boundaryCondition="false" constant="false"/>
      <species id="elRS70SBCUU0154_Pept0154tRNALysCUU_EFG_GDP_PO4" name="elRS70SBCUU0154_Pept0154tRNALysCUU_EFG_GDP_PO4" compartment="default" initialConcentration="0" substanceUnits="mole" hasOnlySubstanceUnits="false" boundaryCondition="false" constant="false"/>
      <species id="Pept0154" name="Pept0154" compartment="default" initialConcentration="0" substanceUnits="mole" hasOnlySubstanceUnits="false" boundaryCondition="false" constant="false"/>
      <species id="Pept0154tRNALysCUU" name="Pept0154tRNALysCUU" compartment="default" initialConcentration="0" substanceUnits="mole" hasOnlySubstanceUnits="false" boundaryCondition="false" constant="false"/>
      <species id="Pept0154tRNALysCUU_degraded" name="Pept0154tRNALysCUU_degraded" compartment="default" initialConcentration="0" substanceUnits="mole" hasOnlySubstanceUnits="false" boundaryCondition="false" constant="false"/>
      <species id="elRS70SCAUU0155_Pept0154tRNALysCUU_EFG_GDP" name="elRS70SCAUU0155_Pept0154tRNALysCUU_EFG_GDP" compartment="default" initialConcentration="0" substanceUnits="mole" hasOnlySubstanceUnits="false" boundaryCondition="false" constant="false"/>
      <species id="elRS70SAAUU0155_Pept0154" name="elRS70SAAUU0155_Pept0154" compartment="default" initialConcentration="0" substanceUnits="mole" hasOnlySubstanceUnits="false" boundaryCondition="false" constant="false"/>
      <species id="elRS70SAAUU0155_Pept0154_EFTu_GDP" name="elRS70SAAUU0155_Pept0154_EFTu_GDP" compartment="default" initialConcentration="0" substanceUnits="mole" hasOnlySubstanceUnits="false" boundaryCondition="false" constant="false"/>
      <species id="elRS70SAAUU0155_Pept0154_EFTu_GDP_AsntRNAAsnAUU" name="elRS70SAAUU0155_Pept0154_EFTu_GDP_AsntRNAAsnAUU" compartment="default" initialConcentration="0" substanceUnits="mole" hasOnlySubstanceUnits="false" boundaryCondition="false" constant="false"/>
      <species id="elRS70SAAUU0155_Pept0154_EFTu_GDP_PO4_AsntRNAAsnAUU" name="elRS70SAAUU0155_Pept0154_EFTu_GDP_PO4_AsntRNAAsnAUU" compartment="default" initialConcentration="0" substanceUnits="mole" hasOnlySubstanceUnits="false" boundaryCondition="false" constant="false"/>
      <species id="elRS70SAAUU0155_Pept0154_EFTu_GTP_AsntRNAAsnAUU" name="elRS70SAAUU0155_Pept0154_EFTu_GTP_AsntRNAAsnAUU" compartment="default" initialConcentration="0" substanceUnits="mole" hasOnlySubstanceUnits="false" boundaryCondition="false" constant="false"/>
      <species id="elRS70SAAUU0155_Pept0154_AsntRNAAsnAUU" name="elRS70SAAUU0155_Pept0154_AsntRNAAsnAUU" compartment="default" initialConcentration="0" substanceUnits="mole" hasOnlySubstanceUnits="false" boundaryCondition="false" constant="false"/>
      <species id="elRS70SAAUU0155_Pept0154tRNALysCUU" name="elRS70SAAUU0155_Pept0154tRNALysCUU" compartment="default" initialConcentration="0" substanceUnits="mole" hasOnlySubstanceUnits="false" boundaryCondition="false" constant="false"/>
      <species id="elRS70SBAUU0155_Pept0155tRNAAsnAUU_EFG_GTP" name="elRS70SBAUU0155_Pept0155tRNAAsnAUU_EFG_GTP" compartment="default" initialConcentration="0" substanceUnits="mole" hasOnlySubstanceUnits="false" boundaryCondition="false" constant="false"/>
      <species id="elRS70SBAUU0155_Pept0155tRNAAsnAUU" name="elRS70SBAUU0155_Pept0155tRNAAsnAUU" compartment="default" initialConcentration="0" substanceUnits="mole" hasOnlySubstanceUnits="false" boundaryCondition="false" constant="false"/>
      <species id="elRS70SBAUU0155_Pept0155tRNAAsnAUU_EFG_GDP_PO4" name="elRS70SBAUU0155_Pept0155tRNAAsnAUU_EFG_GDP_PO4" compartment="default" initialConcentration="0" substanceUnits="mole" hasOnlySubstanceUnits="false" boundaryCondition="false" constant="false"/>
      <species id="Pept0155" name="Pept0155" compartment="default" initialConcentration="0" substanceUnits="mole" hasOnlySubstanceUnits="false" boundaryCondition="false" constant="false"/>
      <species id="Pept0155tRNAAsnAUU" name="Pept0155tRNAAsnAUU" compartment="default" initialConcentration="0" substanceUnits="mole" hasOnlySubstanceUnits="false" boundaryCondition="false" constant="false"/>
      <species id="Pept0155tRNAAsnAUU_degraded" name="Pept0155tRNAAsnAUU_degraded" compartment="default" initialConcentration="0" substanceUnits="mole" hasOnlySubstanceUnits="false" boundaryCondition="false" constant="false"/>
      <species id="elRS70SCGCC0156_Pept0155tRNAAsnAUU_EFG_GDP" name="elRS70SCGCC0156_Pept0155tRNAAsnAUU_EFG_GDP" compartment="default" initialConcentration="0" substanceUnits="mole" hasOnlySubstanceUnits="false" boundaryCondition="false" constant="false"/>
      <species id="elRS70SAGCC0156_Pept0155" name="elRS70SAGCC0156_Pept0155" compartment="default" initialConcentration="0" substanceUnits="mole" hasOnlySubstanceUnits="false" boundaryCondition="false" constant="false"/>
      <species id="elRS70SAGCC0156_Pept0155_EFTu_GDP" name="elRS70SAGCC0156_Pept0155_EFTu_GDP" compartment="default" initialConcentration="0" substanceUnits="mole" hasOnlySubstanceUnits="false" boundaryCondition="false" constant="false"/>
      <species id="elRS70SAGCC0156_Pept0155_EFTu_GDP_GlytRNAGlyGCC" name="elRS70SAGCC0156_Pept0155_EFTu_GDP_GlytRNAGlyGCC" compartment="default" initialConcentration="0" substanceUnits="mole" hasOnlySubstanceUnits="false" boundaryCondition="false" constant="false"/>
      <species id="elRS70SAGCC0156_Pept0155_EFTu_GDP_PO4_GlytRNAGlyGCC" name="elRS70SAGCC0156_Pept0155_EFTu_GDP_PO4_GlytRNAGlyGCC" compartment="default" initialConcentration="0" substanceUnits="mole" hasOnlySubstanceUnits="false" boundaryCondition="false" constant="false"/>
      <species id="elRS70SAGCC0156_Pept0155_EFTu_GTP_GlytRNAGlyGCC" name="elRS70SAGCC0156_Pept0155_EFTu_GTP_GlytRNAGlyGCC" compartment="default" initialConcentration="0" substanceUnits="mole" hasOnlySubstanceUnits="false" boundaryCondition="false" constant="false"/>
      <species id="elRS70SAGCC0156_Pept0155_GlytRNAGlyGCC" name="elRS70SAGCC0156_Pept0155_GlytRNAGlyGCC" compartment="default" initialConcentration="0" substanceUnits="mole" hasOnlySubstanceUnits="false" boundaryCondition="false" constant="false"/>
      <species id="elRS70SAGCC0156_Pept0155tRNAAsnAUU" name="elRS70SAGCC0156_Pept0155tRNAAsnAUU" compartment="default" initialConcentration="0" substanceUnits="mole" hasOnlySubstanceUnits="false" boundaryCondition="false" constant="false"/>
      <species id="elRS70SBGCC0156_Pept0156tRNAGlyGCC_EFG_GTP" name="elRS70SBGCC0156_Pept0156tRNAGlyGCC_EFG_GTP" compartment="default" initialConcentration="0" substanceUnits="mole" hasOnlySubstanceUnits="false" boundaryCondition="false" constant="false"/>
      <species id="elRS70SBGCC0156_Pept0156tRNAGlyGCC" name="elRS70SBGCC0156_Pept0156tRNAGlyGCC" compartment="default" initialConcentration="0" substanceUnits="mole" hasOnlySubstanceUnits="false" boundaryCondition="false" constant="false"/>
      <species id="elRS70SBGCC0156_Pept0156tRNAGlyGCC_EFG_GDP_PO4" name="elRS70SBGCC0156_Pept0156tRNAGlyGCC_EFG_GDP_PO4" compartment="default" initialConcentration="0" substanceUnits="mole" hasOnlySubstanceUnits="false" boundaryCondition="false" constant="false"/>
      <species id="Pept0156" name="Pept0156" compartment="default" initialConcentration="0" substanceUnits="mole" hasOnlySubstanceUnits="false" boundaryCondition="false" constant="false"/>
      <species id="Pept0156tRNAGlyGCC" name="Pept0156tRNAGlyGCC" compartment="default" initialConcentration="0" substanceUnits="mole" hasOnlySubstanceUnits="false" boundaryCondition="false" constant="false"/>
      <species id="Pept0156tRNAGlyGCC_degraded" name="Pept0156tRNAGlyGCC_degraded" compartment="default" initialConcentration="0" substanceUnits="mole" hasOnlySubstanceUnits="false" boundaryCondition="false" constant="false"/>
      <species id="elRS70SCAAU0157_Pept0156tRNAGlyGCC_EFG_GDP" name="elRS70SCAAU0157_Pept0156tRNAGlyGCC_EFG_GDP" compartment="default" initialConcentration="0" substanceUnits="mole" hasOnlySubstanceUnits="false" boundaryCondition="false" constant="false"/>
      <species id="elRS70SAAAU0157_Pept0156" name="elRS70SAAAU0157_Pept0156" compartment="default" initialConcentration="0" substanceUnits="mole" hasOnlySubstanceUnits="false" boundaryCondition="false" constant="false"/>
      <species id="elRS70SAAAU0157_Pept0156_EFTu_GDP" name="elRS70SAAAU0157_Pept0156_EFTu_GDP" compartment="default" initialConcentration="0" substanceUnits="mole" hasOnlySubstanceUnits="false" boundaryCondition="false" constant="false"/>
      <species id="elRS70SAAAU0157_Pept0156_EFTu_GDP_IletRNAIleAAU" name="elRS70SAAAU0157_Pept0156_EFTu_GDP_IletRNAIleAAU" compartment="default" initialConcentration="0" substanceUnits="mole" hasOnlySubstanceUnits="false" boundaryCondition="false" constant="false"/>
      <species id="elRS70SAAAU0157_Pept0156_EFTu_GDP_PO4_IletRNAIleAAU" name="elRS70SAAAU0157_Pept0156_EFTu_GDP_PO4_IletRNAIleAAU" compartment="default" initialConcentration="0" substanceUnits="mole" hasOnlySubstanceUnits="false" boundaryCondition="false" constant="false"/>
      <species id="elRS70SAAAU0157_Pept0156_EFTu_GTP_IletRNAIleAAU" name="elRS70SAAAU0157_Pept0156_EFTu_GTP_IletRNAIleAAU" compartment="default" initialConcentration="0" substanceUnits="mole" hasOnlySubstanceUnits="false" boundaryCondition="false" constant="false"/>
      <species id="elRS70SAAAU0157_Pept0156_IletRNAIleAAU" name="elRS70SAAAU0157_Pept0156_IletRNAIleAAU" compartment="default" initialConcentration="0" substanceUnits="mole" hasOnlySubstanceUnits="false" boundaryCondition="false" constant="false"/>
      <species id="elRS70SAAAU0157_Pept0156tRNAGlyGCC" name="elRS70SAAAU0157_Pept0156tRNAGlyGCC" compartment="default" initialConcentration="0" substanceUnits="mole" hasOnlySubstanceUnits="false" boundaryCondition="false" constant="false"/>
      <species id="elRS70SBAAU0157_Pept0157tRNAIleAAU_EFG_GTP" name="elRS70SBAAU0157_Pept0157tRNAIleAAU_EFG_GTP" compartment="default" initialConcentration="0" substanceUnits="mole" hasOnlySubstanceUnits="false" boundaryCondition="false" constant="false"/>
      <species id="elRS70SBAAU0157_Pept0157tRNAIleAAU" name="elRS70SBAAU0157_Pept0157tRNAIleAAU" compartment="default" initialConcentration="0" substanceUnits="mole" hasOnlySubstanceUnits="false" boundaryCondition="false" constant="false"/>
      <species id="elRS70SBAAU0157_Pept0157tRNAIleAAU_EFG_GDP_PO4" name="elRS70SBAAU0157_Pept0157tRNAIleAAU_EFG_GDP_PO4" compartment="default" initialConcentration="0" substanceUnits="mole" hasOnlySubstanceUnits="false" boundaryCondition="false" constant="false"/>
      <species id="Pept0157" name="Pept0157" compartment="default" initialConcentration="0" substanceUnits="mole" hasOnlySubstanceUnits="false" boundaryCondition="false" constant="false"/>
      <species id="Pept0157tRNAIleAAU" name="Pept0157tRNAIleAAU" compartment="default" initialConcentration="0" substanceUnits="mole" hasOnlySubstanceUnits="false" boundaryCondition="false" constant="false"/>
      <species id="Pept0157tRNAIleAAU_degraded" name="Pept0157tRNAIleAAU_degraded" compartment="default" initialConcentration="0" substanceUnits="mole" hasOnlySubstanceUnits="false" boundaryCondition="false" constant="false"/>
      <species id="elRS70SCCUU0158_Pept0157tRNAIleAAU_EFG_GDP" name="elRS70SCCUU0158_Pept0157tRNAIleAAU_EFG_GDP" compartment="default" initialConcentration="0" substanceUnits="mole" hasOnlySubstanceUnits="false" boundaryCondition="false" constant="false"/>
      <species id="elRS70SACUU0158_Pept0157" name="elRS70SACUU0158_Pept0157" compartment="default" initialConcentration="0" substanceUnits="mole" hasOnlySubstanceUnits="false" boundaryCondition="false" constant="false"/>
      <species id="elRS70SACUU0158_Pept0157_EFTu_GDP" name="elRS70SACUU0158_Pept0157_EFTu_GDP" compartment="default" initialConcentration="0" substanceUnits="mole" hasOnlySubstanceUnits="false" boundaryCondition="false" constant="false"/>
      <species id="elRS70SACUU0158_Pept0157_EFTu_GDP_LystRNALysCUU" name="elRS70SACUU0158_Pept0157_EFTu_GDP_LystRNALysCUU" compartment="default" initialConcentration="0" substanceUnits="mole" hasOnlySubstanceUnits="false" boundaryCondition="false" constant="false"/>
      <species id="elRS70SACUU0158_Pept0157_EFTu_GDP_PO4_LystRNALysCUU" name="elRS70SACUU0158_Pept0157_EFTu_GDP_PO4_LystRNALysCUU" compartment="default" initialConcentration="0" substanceUnits="mole" hasOnlySubstanceUnits="false" boundaryCondition="false" constant="false"/>
      <species id="elRS70SACUU0158_Pept0157_EFTu_GTP_LystRNALysCUU" name="elRS70SACUU0158_Pept0157_EFTu_GTP_LystRNALysCUU" compartment="default" initialConcentration="0" substanceUnits="mole" hasOnlySubstanceUnits="false" boundaryCondition="false" constant="false"/>
      <species id="elRS70SACUU0158_Pept0157_LystRNALysCUU" name="elRS70SACUU0158_Pept0157_LystRNALysCUU" compartment="default" initialConcentration="0" substanceUnits="mole" hasOnlySubstanceUnits="false" boundaryCondition="false" constant="false"/>
      <species id="elRS70SACUU0158_Pept0157tRNAIleAAU" name="elRS70SACUU0158_Pept0157tRNAIleAAU" compartment="default" initialConcentration="0" substanceUnits="mole" hasOnlySubstanceUnits="false" boundaryCondition="false" constant="false"/>
      <species id="elRS70SBCUU0158_Pept0158tRNALysCUU_EFG_GTP" name="elRS70SBCUU0158_Pept0158tRNALysCUU_EFG_GTP" compartment="default" initialConcentration="0" substanceUnits="mole" hasOnlySubstanceUnits="false" boundaryCondition="false" constant="false"/>
      <species id="elRS70SBCUU0158_Pept0158tRNALysCUU" name="elRS70SBCUU0158_Pept0158tRNALysCUU" compartment="default" initialConcentration="0" substanceUnits="mole" hasOnlySubstanceUnits="false" boundaryCondition="false" constant="false"/>
      <species id="elRS70SBCUU0158_Pept0158tRNALysCUU_EFG_GDP_PO4" name="elRS70SBCUU0158_Pept0158tRNALysCUU_EFG_GDP_PO4" compartment="default" initialConcentration="0" substanceUnits="mole" hasOnlySubstanceUnits="false" boundaryCondition="false" constant="false"/>
      <species id="Pept0158" name="Pept0158" compartment="default" initialConcentration="0" substanceUnits="mole" hasOnlySubstanceUnits="false" boundaryCondition="false" constant="false"/>
      <species id="Pept0158tRNALysCUU" name="Pept0158tRNALysCUU" compartment="default" initialConcentration="0" substanceUnits="mole" hasOnlySubstanceUnits="false" boundaryCondition="false" constant="false"/>
      <species id="Pept0158tRNALysCUU_degraded" name="Pept0158tRNALysCUU_degraded" compartment="default" initialConcentration="0" substanceUnits="mole" hasOnlySubstanceUnits="false" boundaryCondition="false" constant="false"/>
      <species id="elRS70SCCAC0159_Pept0158tRNALysCUU_EFG_GDP" name="elRS70SCCAC0159_Pept0158tRNALysCUU_EFG_GDP" compartment="default" initialConcentration="0" substanceUnits="mole" hasOnlySubstanceUnits="false" boundaryCondition="false" constant="false"/>
      <species id="elRS70SACAC0159_Pept0158" name="elRS70SACAC0159_Pept0158" compartment="default" initialConcentration="0" substanceUnits="mole" hasOnlySubstanceUnits="false" boundaryCondition="false" constant="false"/>
      <species id="elRS70SACAC0159_Pept0158_EFTu_GDP" name="elRS70SACAC0159_Pept0158_EFTu_GDP" compartment="default" initialConcentration="0" substanceUnits="mole" hasOnlySubstanceUnits="false" boundaryCondition="false" constant="false"/>
      <species id="elRS70SACAC0159_Pept0158_EFTu_GDP_ValtRNAValCAC" name="elRS70SACAC0159_Pept0158_EFTu_GDP_ValtRNAValCAC" compartment="default" initialConcentration="0" substanceUnits="mole" hasOnlySubstanceUnits="false" boundaryCondition="false" constant="false"/>
      <species id="elRS70SACAC0159_Pept0158_EFTu_GDP_PO4_ValtRNAValCAC" name="elRS70SACAC0159_Pept0158_EFTu_GDP_PO4_ValtRNAValCAC" compartment="default" initialConcentration="0" substanceUnits="mole" hasOnlySubstanceUnits="false" boundaryCondition="false" constant="false"/>
      <species id="elRS70SACAC0159_Pept0158_EFTu_GTP_ValtRNAValCAC" name="elRS70SACAC0159_Pept0158_EFTu_GTP_ValtRNAValCAC" compartment="default" initialConcentration="0" substanceUnits="mole" hasOnlySubstanceUnits="false" boundaryCondition="false" constant="false"/>
      <species id="elRS70SACAC0159_Pept0158_ValtRNAValCAC" name="elRS70SACAC0159_Pept0158_ValtRNAValCAC" compartment="default" initialConcentration="0" substanceUnits="mole" hasOnlySubstanceUnits="false" boundaryCondition="false" constant="false"/>
      <species id="elRS70SACAC0159_Pept0158tRNALysCUU" name="elRS70SACAC0159_Pept0158tRNALysCUU" compartment="default" initialConcentration="0" substanceUnits="mole" hasOnlySubstanceUnits="false" boundaryCondition="false" constant="false"/>
      <species id="elRS70SBCAC0159_Pept0159tRNAValCAC_EFG_GTP" name="elRS70SBCAC0159_Pept0159tRNAValCAC_EFG_GTP" compartment="default" initialConcentration="0" substanceUnits="mole" hasOnlySubstanceUnits="false" boundaryCondition="false" constant="false"/>
      <species id="elRS70SBCAC0159_Pept0159tRNAValCAC" name="elRS70SBCAC0159_Pept0159tRNAValCAC" compartment="default" initialConcentration="0" substanceUnits="mole" hasOnlySubstanceUnits="false" boundaryCondition="false" constant="false"/>
      <species id="elRS70SBCAC0159_Pept0159tRNAValCAC_EFG_GDP_PO4" name="elRS70SBCAC0159_Pept0159tRNAValCAC_EFG_GDP_PO4" compartment="default" initialConcentration="0" substanceUnits="mole" hasOnlySubstanceUnits="false" boundaryCondition="false" constant="false"/>
      <species id="Pept0159" name="Pept0159" compartment="default" initialConcentration="0" substanceUnits="mole" hasOnlySubstanceUnits="false" boundaryCondition="false" constant="false"/>
      <species id="Pept0159tRNAValCAC" name="Pept0159tRNAValCAC" compartment="default" initialConcentration="0" substanceUnits="mole" hasOnlySubstanceUnits="false" boundaryCondition="false" constant="false"/>
      <species id="Pept0159tRNAValCAC_degraded" name="Pept0159tRNAValCAC_degraded" compartment="default" initialConcentration="0" substanceUnits="mole" hasOnlySubstanceUnits="false" boundaryCondition="false" constant="false"/>
      <species id="elRS70SCAUU0160_Pept0159tRNAValCAC_EFG_GDP" name="elRS70SCAUU0160_Pept0159tRNAValCAC_EFG_GDP" compartment="default" initialConcentration="0" substanceUnits="mole" hasOnlySubstanceUnits="false" boundaryCondition="false" constant="false"/>
      <species id="elRS70SAAUU0160_Pept0159" name="elRS70SAAUU0160_Pept0159" compartment="default" initialConcentration="0" substanceUnits="mole" hasOnlySubstanceUnits="false" boundaryCondition="false" constant="false"/>
      <species id="elRS70SAAUU0160_Pept0159_EFTu_GDP" name="elRS70SAAUU0160_Pept0159_EFTu_GDP" compartment="default" initialConcentration="0" substanceUnits="mole" hasOnlySubstanceUnits="false" boundaryCondition="false" constant="false"/>
      <species id="elRS70SAAUU0160_Pept0159_EFTu_GDP_AsntRNAAsnAUU" name="elRS70SAAUU0160_Pept0159_EFTu_GDP_AsntRNAAsnAUU" compartment="default" initialConcentration="0" substanceUnits="mole" hasOnlySubstanceUnits="false" boundaryCondition="false" constant="false"/>
      <species id="elRS70SAAUU0160_Pept0159_EFTu_GDP_PO4_AsntRNAAsnAUU" name="elRS70SAAUU0160_Pept0159_EFTu_GDP_PO4_AsntRNAAsnAUU" compartment="default" initialConcentration="0" substanceUnits="mole" hasOnlySubstanceUnits="false" boundaryCondition="false" constant="false"/>
      <species id="elRS70SAAUU0160_Pept0159_EFTu_GTP_AsntRNAAsnAUU" name="elRS70SAAUU0160_Pept0159_EFTu_GTP_AsntRNAAsnAUU" compartment="default" initialConcentration="0" substanceUnits="mole" hasOnlySubstanceUnits="false" boundaryCondition="false" constant="false"/>
      <species id="elRS70SAAUU0160_Pept0159_AsntRNAAsnAUU" name="elRS70SAAUU0160_Pept0159_AsntRNAAsnAUU" compartment="default" initialConcentration="0" substanceUnits="mole" hasOnlySubstanceUnits="false" boundaryCondition="false" constant="false"/>
      <species id="elRS70SAAUU0160_Pept0159tRNAValCAC" name="elRS70SAAUU0160_Pept0159tRNAValCAC" compartment="default" initialConcentration="0" substanceUnits="mole" hasOnlySubstanceUnits="false" boundaryCondition="false" constant="false"/>
      <species id="elRS70SBAUU0160_Pept0160tRNAAsnAUU_EFG_GTP" name="elRS70SBAUU0160_Pept0160tRNAAsnAUU_EFG_GTP" compartment="default" initialConcentration="0" substanceUnits="mole" hasOnlySubstanceUnits="false" boundaryCondition="false" constant="false"/>
      <species id="elRS70SBAUU0160_Pept0160tRNAAsnAUU" name="elRS70SBAUU0160_Pept0160tRNAAsnAUU" compartment="default" initialConcentration="0" substanceUnits="mole" hasOnlySubstanceUnits="false" boundaryCondition="false" constant="false"/>
      <species id="elRS70SBAUU0160_Pept0160tRNAAsnAUU_EFG_GDP_PO4" name="elRS70SBAUU0160_Pept0160tRNAAsnAUU_EFG_GDP_PO4" compartment="default" initialConcentration="0" substanceUnits="mole" hasOnlySubstanceUnits="false" boundaryCondition="false" constant="false"/>
      <species id="Pept0160" name="Pept0160" compartment="default" initialConcentration="0" substanceUnits="mole" hasOnlySubstanceUnits="false" boundaryCondition="false" constant="false"/>
      <species id="Pept0160tRNAAsnAUU" name="Pept0160tRNAAsnAUU" compartment="default" initialConcentration="0" substanceUnits="mole" hasOnlySubstanceUnits="false" boundaryCondition="false" constant="false"/>
      <species id="Pept0160tRNAAsnAUU_degraded" name="Pept0160tRNAAsnAUU_degraded" compartment="default" initialConcentration="0" substanceUnits="mole" hasOnlySubstanceUnits="false" boundaryCondition="false" constant="false"/>
      <species id="elRS70SCGAA0161_Pept0160tRNAAsnAUU_EFG_GDP" name="elRS70SCGAA0161_Pept0160tRNAAsnAUU_EFG_GDP" compartment="default" initialConcentration="0" substanceUnits="mole" hasOnlySubstanceUnits="false" boundaryCondition="false" constant="false"/>
      <species id="elRS70SAGAA0161_Pept0160" name="elRS70SAGAA0161_Pept0160" compartment="default" initialConcentration="0" substanceUnits="mole" hasOnlySubstanceUnits="false" boundaryCondition="false" constant="false"/>
      <species id="elRS70SAGAA0161_Pept0160_EFTu_GDP" name="elRS70SAGAA0161_Pept0160_EFTu_GDP" compartment="default" initialConcentration="0" substanceUnits="mole" hasOnlySubstanceUnits="false" boundaryCondition="false" constant="false"/>
      <species id="elRS70SAGAA0161_Pept0160_EFTu_GDP_PhetRNAPheGAA" name="elRS70SAGAA0161_Pept0160_EFTu_GDP_PhetRNAPheGAA" compartment="default" initialConcentration="0" substanceUnits="mole" hasOnlySubstanceUnits="false" boundaryCondition="false" constant="false"/>
      <species id="elRS70SAGAA0161_Pept0160_EFTu_GDP_PO4_PhetRNAPheGAA" name="elRS70SAGAA0161_Pept0160_EFTu_GDP_PO4_PhetRNAPheGAA" compartment="default" initialConcentration="0" substanceUnits="mole" hasOnlySubstanceUnits="false" boundaryCondition="false" constant="false"/>
      <species id="elRS70SAGAA0161_Pept0160_EFTu_GTP_PhetRNAPheGAA" name="elRS70SAGAA0161_Pept0160_EFTu_GTP_PhetRNAPheGAA" compartment="default" initialConcentration="0" substanceUnits="mole" hasOnlySubstanceUnits="false" boundaryCondition="false" constant="false"/>
      <species id="elRS70SAGAA0161_Pept0160_PhetRNAPheGAA" name="elRS70SAGAA0161_Pept0160_PhetRNAPheGAA" compartment="default" initialConcentration="0" substanceUnits="mole" hasOnlySubstanceUnits="false" boundaryCondition="false" constant="false"/>
      <species id="elRS70SAGAA0161_Pept0160tRNAAsnAUU" name="elRS70SAGAA0161_Pept0160tRNAAsnAUU" compartment="default" initialConcentration="0" substanceUnits="mole" hasOnlySubstanceUnits="false" boundaryCondition="false" constant="false"/>
      <species id="elRS70SBGAA0161_Pept0161tRNAPheGAA_EFG_GTP" name="elRS70SBGAA0161_Pept0161tRNAPheGAA_EFG_GTP" compartment="default" initialConcentration="0" substanceUnits="mole" hasOnlySubstanceUnits="false" boundaryCondition="false" constant="false"/>
      <species id="elRS70SBGAA0161_Pept0161tRNAPheGAA" name="elRS70SBGAA0161_Pept0161tRNAPheGAA" compartment="default" initialConcentration="0" substanceUnits="mole" hasOnlySubstanceUnits="false" boundaryCondition="false" constant="false"/>
      <species id="elRS70SBGAA0161_Pept0161tRNAPheGAA_EFG_GDP_PO4" name="elRS70SBGAA0161_Pept0161tRNAPheGAA_EFG_GDP_PO4" compartment="default" initialConcentration="0" substanceUnits="mole" hasOnlySubstanceUnits="false" boundaryCondition="false" constant="false"/>
      <species id="Pept0161" name="Pept0161" compartment="default" initialConcentration="0" substanceUnits="mole" hasOnlySubstanceUnits="false" boundaryCondition="false" constant="false"/>
      <species id="Pept0161tRNAPheGAA" name="Pept0161tRNAPheGAA" compartment="default" initialConcentration="0" substanceUnits="mole" hasOnlySubstanceUnits="false" boundaryCondition="false" constant="false"/>
      <species id="Pept0161tRNAPheGAA_degraded" name="Pept0161tRNAPheGAA_degraded" compartment="default" initialConcentration="0" substanceUnits="mole" hasOnlySubstanceUnits="false" boundaryCondition="false" constant="false"/>
      <species id="elRS70SCCUU0162_Pept0161tRNAPheGAA_EFG_GDP" name="elRS70SCCUU0162_Pept0161tRNAPheGAA_EFG_GDP" compartment="default" initialConcentration="0" substanceUnits="mole" hasOnlySubstanceUnits="false" boundaryCondition="false" constant="false"/>
      <species id="elRS70SACUU0162_Pept0161" name="elRS70SACUU0162_Pept0161" compartment="default" initialConcentration="0" substanceUnits="mole" hasOnlySubstanceUnits="false" boundaryCondition="false" constant="false"/>
      <species id="elRS70SACUU0162_Pept0161_EFTu_GDP" name="elRS70SACUU0162_Pept0161_EFTu_GDP" compartment="default" initialConcentration="0" substanceUnits="mole" hasOnlySubstanceUnits="false" boundaryCondition="false" constant="false"/>
      <species id="elRS70SACUU0162_Pept0161_EFTu_GDP_LystRNALysCUU" name="elRS70SACUU0162_Pept0161_EFTu_GDP_LystRNALysCUU" compartment="default" initialConcentration="0" substanceUnits="mole" hasOnlySubstanceUnits="false" boundaryCondition="false" constant="false"/>
      <species id="elRS70SACUU0162_Pept0161_EFTu_GDP_PO4_LystRNALysCUU" name="elRS70SACUU0162_Pept0161_EFTu_GDP_PO4_LystRNALysCUU" compartment="default" initialConcentration="0" substanceUnits="mole" hasOnlySubstanceUnits="false" boundaryCondition="false" constant="false"/>
      <species id="elRS70SACUU0162_Pept0161_EFTu_GTP_LystRNALysCUU" name="elRS70SACUU0162_Pept0161_EFTu_GTP_LystRNALysCUU" compartment="default" initialConcentration="0" substanceUnits="mole" hasOnlySubstanceUnits="false" boundaryCondition="false" constant="false"/>
      <species id="elRS70SACUU0162_Pept0161_LystRNALysCUU" name="elRS70SACUU0162_Pept0161_LystRNALysCUU" compartment="default" initialConcentration="0" substanceUnits="mole" hasOnlySubstanceUnits="false" boundaryCondition="false" constant="false"/>
      <species id="elRS70SACUU0162_Pept0161tRNAPheGAA" name="elRS70SACUU0162_Pept0161tRNAPheGAA" compartment="default" initialConcentration="0" substanceUnits="mole" hasOnlySubstanceUnits="false" boundaryCondition="false" constant="false"/>
      <species id="elRS70SBCUU0162_Pept0162tRNALysCUU_EFG_GTP" name="elRS70SBCUU0162_Pept0162tRNALysCUU_EFG_GTP" compartment="default" initialConcentration="0" substanceUnits="mole" hasOnlySubstanceUnits="false" boundaryCondition="false" constant="false"/>
      <species id="elRS70SBCUU0162_Pept0162tRNALysCUU" name="elRS70SBCUU0162_Pept0162tRNALysCUU" compartment="default" initialConcentration="0" substanceUnits="mole" hasOnlySubstanceUnits="false" boundaryCondition="false" constant="false"/>
      <species id="elRS70SBCUU0162_Pept0162tRNALysCUU_EFG_GDP_PO4" name="elRS70SBCUU0162_Pept0162tRNALysCUU_EFG_GDP_PO4" compartment="default" initialConcentration="0" substanceUnits="mole" hasOnlySubstanceUnits="false" boundaryCondition="false" constant="false"/>
      <species id="Pept0162" name="Pept0162" compartment="default" initialConcentration="0" substanceUnits="mole" hasOnlySubstanceUnits="false" boundaryCondition="false" constant="false"/>
      <species id="Pept0162tRNALysCUU" name="Pept0162tRNALysCUU" compartment="default" initialConcentration="0" substanceUnits="mole" hasOnlySubstanceUnits="false" boundaryCondition="false" constant="false"/>
      <species id="Pept0162tRNALysCUU_degraded" name="Pept0162tRNALysCUU_degraded" compartment="default" initialConcentration="0" substanceUnits="mole" hasOnlySubstanceUnits="false" boundaryCondition="false" constant="false"/>
      <species id="elRS70SCAAU0163_Pept0162tRNALysCUU_EFG_GDP" name="elRS70SCAAU0163_Pept0162tRNALysCUU_EFG_GDP" compartment="default" initialConcentration="0" substanceUnits="mole" hasOnlySubstanceUnits="false" boundaryCondition="false" constant="false"/>
      <species id="elRS70SAAAU0163_Pept0162" name="elRS70SAAAU0163_Pept0162" compartment="default" initialConcentration="0" substanceUnits="mole" hasOnlySubstanceUnits="false" boundaryCondition="false" constant="false"/>
      <species id="elRS70SAAAU0163_Pept0162_EFTu_GDP" name="elRS70SAAAU0163_Pept0162_EFTu_GDP" compartment="default" initialConcentration="0" substanceUnits="mole" hasOnlySubstanceUnits="false" boundaryCondition="false" constant="false"/>
      <species id="elRS70SAAAU0163_Pept0162_EFTu_GDP_IletRNAIleAAU" name="elRS70SAAAU0163_Pept0162_EFTu_GDP_IletRNAIleAAU" compartment="default" initialConcentration="0" substanceUnits="mole" hasOnlySubstanceUnits="false" boundaryCondition="false" constant="false"/>
      <species id="elRS70SAAAU0163_Pept0162_EFTu_GDP_PO4_IletRNAIleAAU" name="elRS70SAAAU0163_Pept0162_EFTu_GDP_PO4_IletRNAIleAAU" compartment="default" initialConcentration="0" substanceUnits="mole" hasOnlySubstanceUnits="false" boundaryCondition="false" constant="false"/>
      <species id="elRS70SAAAU0163_Pept0162_EFTu_GTP_IletRNAIleAAU" name="elRS70SAAAU0163_Pept0162_EFTu_GTP_IletRNAIleAAU" compartment="default" initialConcentration="0" substanceUnits="mole" hasOnlySubstanceUnits="false" boundaryCondition="false" constant="false"/>
      <species id="elRS70SAAAU0163_Pept0162_IletRNAIleAAU" name="elRS70SAAAU0163_Pept0162_IletRNAIleAAU" compartment="default" initialConcentration="0" substanceUnits="mole" hasOnlySubstanceUnits="false" boundaryCondition="false" constant="false"/>
      <species id="elRS70SAAAU0163_Pept0162tRNALysCUU" name="elRS70SAAAU0163_Pept0162tRNALysCUU" compartment="default" initialConcentration="0" substanceUnits="mole" hasOnlySubstanceUnits="false" boundaryCondition="false" constant="false"/>
      <species id="elRS70SBAAU0163_Pept0163tRNAIleAAU_EFG_GTP" name="elRS70SBAAU0163_Pept0163tRNAIleAAU_EFG_GTP" compartment="default" initialConcentration="0" substanceUnits="mole" hasOnlySubstanceUnits="false" boundaryCondition="false" constant="false"/>
      <species id="elRS70SBAAU0163_Pept0163tRNAIleAAU" name="elRS70SBAAU0163_Pept0163tRNAIleAAU" compartment="default" initialConcentration="0" substanceUnits="mole" hasOnlySubstanceUnits="false" boundaryCondition="false" constant="false"/>
      <species id="elRS70SBAAU0163_Pept0163tRNAIleAAU_EFG_GDP_PO4" name="elRS70SBAAU0163_Pept0163tRNAIleAAU_EFG_GDP_PO4" compartment="default" initialConcentration="0" substanceUnits="mole" hasOnlySubstanceUnits="false" boundaryCondition="false" constant="false"/>
      <species id="Pept0163" name="Pept0163" compartment="default" initialConcentration="0" substanceUnits="mole" hasOnlySubstanceUnits="false" boundaryCondition="false" constant="false"/>
      <species id="Pept0163tRNAIleAAU" name="Pept0163tRNAIleAAU" compartment="default" initialConcentration="0" substanceUnits="mole" hasOnlySubstanceUnits="false" boundaryCondition="false" constant="false"/>
      <species id="Pept0163tRNAIleAAU_degraded" name="Pept0163tRNAIleAAU_degraded" compartment="default" initialConcentration="0" substanceUnits="mole" hasOnlySubstanceUnits="false" boundaryCondition="false" constant="false"/>
      <species id="elRS70SCCCG0164_Pept0163tRNAIleAAU_EFG_GDP" name="elRS70SCCCG0164_Pept0163tRNAIleAAU_EFG_GDP" compartment="default" initialConcentration="0" substanceUnits="mole" hasOnlySubstanceUnits="false" boundaryCondition="false" constant="false"/>
      <species id="elRS70SACCG0164_Pept0163" name="elRS70SACCG0164_Pept0163" compartment="default" initialConcentration="0" substanceUnits="mole" hasOnlySubstanceUnits="false" boundaryCondition="false" constant="false"/>
      <species id="elRS70SACCG0164_Pept0163_EFTu_GDP" name="elRS70SACCG0164_Pept0163_EFTu_GDP" compartment="default" initialConcentration="0" substanceUnits="mole" hasOnlySubstanceUnits="false" boundaryCondition="false" constant="false"/>
      <species id="elRS70SACCG0164_Pept0163_EFTu_GDP_ArgtRNAArgCCG" name="elRS70SACCG0164_Pept0163_EFTu_GDP_ArgtRNAArgCCG" compartment="default" initialConcentration="0" substanceUnits="mole" hasOnlySubstanceUnits="false" boundaryCondition="false" constant="false"/>
      <species id="elRS70SACCG0164_Pept0163_EFTu_GDP_PO4_ArgtRNAArgCCG" name="elRS70SACCG0164_Pept0163_EFTu_GDP_PO4_ArgtRNAArgCCG" compartment="default" initialConcentration="0" substanceUnits="mole" hasOnlySubstanceUnits="false" boundaryCondition="false" constant="false"/>
      <species id="elRS70SACCG0164_Pept0163_EFTu_GTP_ArgtRNAArgCCG" name="elRS70SACCG0164_Pept0163_EFTu_GTP_ArgtRNAArgCCG" compartment="default" initialConcentration="0" substanceUnits="mole" hasOnlySubstanceUnits="false" boundaryCondition="false" constant="false"/>
      <species id="elRS70SACCG0164_Pept0163_ArgtRNAArgCCG" name="elRS70SACCG0164_Pept0163_ArgtRNAArgCCG" compartment="default" initialConcentration="0" substanceUnits="mole" hasOnlySubstanceUnits="false" boundaryCondition="false" constant="false"/>
      <species id="elRS70SACCG0164_Pept0163tRNAIleAAU" name="elRS70SACCG0164_Pept0163tRNAIleAAU" compartment="default" initialConcentration="0" substanceUnits="mole" hasOnlySubstanceUnits="false" boundaryCondition="false" constant="false"/>
      <species id="elRS70SBCCG0164_Pept0164tRNAArgCCG_EFG_GTP" name="elRS70SBCCG0164_Pept0164tRNAArgCCG_EFG_GTP" compartment="default" initialConcentration="0" substanceUnits="mole" hasOnlySubstanceUnits="false" boundaryCondition="false" constant="false"/>
      <species id="elRS70SBCCG0164_Pept0164tRNAArgCCG" name="elRS70SBCCG0164_Pept0164tRNAArgCCG" compartment="default" initialConcentration="0" substanceUnits="mole" hasOnlySubstanceUnits="false" boundaryCondition="false" constant="false"/>
      <species id="elRS70SBCCG0164_Pept0164tRNAArgCCG_EFG_GDP_PO4" name="elRS70SBCCG0164_Pept0164tRNAArgCCG_EFG_GDP_PO4" compartment="default" initialConcentration="0" substanceUnits="mole" hasOnlySubstanceUnits="false" boundaryCondition="false" constant="false"/>
      <species id="Pept0164" name="Pept0164" compartment="default" initialConcentration="0" substanceUnits="mole" hasOnlySubstanceUnits="false" boundaryCondition="false" constant="false"/>
      <species id="Pept0164tRNAArgCCG" name="Pept0164tRNAArgCCG" compartment="default" initialConcentration="0" substanceUnits="mole" hasOnlySubstanceUnits="false" boundaryCondition="false" constant="false"/>
      <species id="Pept0164tRNAArgCCG_degraded" name="Pept0164tRNAArgCCG_degraded" compartment="default" initialConcentration="0" substanceUnits="mole" hasOnlySubstanceUnits="false" boundaryCondition="false" constant="false"/>
      <species id="elRS70SCAUG0165_Pept0164tRNAArgCCG_EFG_GDP" name="elRS70SCAUG0165_Pept0164tRNAArgCCG_EFG_GDP" compartment="default" initialConcentration="0" substanceUnits="mole" hasOnlySubstanceUnits="false" boundaryCondition="false" constant="false"/>
      <species id="elRS70SAAUG0165_Pept0164" name="elRS70SAAUG0165_Pept0164" compartment="default" initialConcentration="0" substanceUnits="mole" hasOnlySubstanceUnits="false" boundaryCondition="false" constant="false"/>
      <species id="elRS70SAAUG0165_Pept0164_EFTu_GDP" name="elRS70SAAUG0165_Pept0164_EFTu_GDP" compartment="default" initialConcentration="0" substanceUnits="mole" hasOnlySubstanceUnits="false" boundaryCondition="false" constant="false"/>
      <species id="elRS70SAAUG0165_Pept0164_EFTu_GDP_HistRNAHisAUG" name="elRS70SAAUG0165_Pept0164_EFTu_GDP_HistRNAHisAUG" compartment="default" initialConcentration="0" substanceUnits="mole" hasOnlySubstanceUnits="false" boundaryCondition="false" constant="false"/>
      <species id="elRS70SAAUG0165_Pept0164_EFTu_GDP_PO4_HistRNAHisAUG" name="elRS70SAAUG0165_Pept0164_EFTu_GDP_PO4_HistRNAHisAUG" compartment="default" initialConcentration="0" substanceUnits="mole" hasOnlySubstanceUnits="false" boundaryCondition="false" constant="false"/>
      <species id="elRS70SAAUG0165_Pept0164_EFTu_GTP_HistRNAHisAUG" name="elRS70SAAUG0165_Pept0164_EFTu_GTP_HistRNAHisAUG" compartment="default" initialConcentration="0" substanceUnits="mole" hasOnlySubstanceUnits="false" boundaryCondition="false" constant="false"/>
      <species id="elRS70SAAUG0165_Pept0164_HistRNAHisAUG" name="elRS70SAAUG0165_Pept0164_HistRNAHisAUG" compartment="default" initialConcentration="0" substanceUnits="mole" hasOnlySubstanceUnits="false" boundaryCondition="false" constant="false"/>
      <species id="elRS70SAAUG0165_Pept0164tRNAArgCCG" name="elRS70SAAUG0165_Pept0164tRNAArgCCG" compartment="default" initialConcentration="0" substanceUnits="mole" hasOnlySubstanceUnits="false" boundaryCondition="false" constant="false"/>
      <species id="elRS70SBAUG0165_Pept0165tRNAHisAUG_EFG_GTP" name="elRS70SBAUG0165_Pept0165tRNAHisAUG_EFG_GTP" compartment="default" initialConcentration="0" substanceUnits="mole" hasOnlySubstanceUnits="false" boundaryCondition="false" constant="false"/>
      <species id="elRS70SBAUG0165_Pept0165tRNAHisAUG" name="elRS70SBAUG0165_Pept0165tRNAHisAUG" compartment="default" initialConcentration="0" substanceUnits="mole" hasOnlySubstanceUnits="false" boundaryCondition="false" constant="false"/>
      <species id="elRS70SBAUG0165_Pept0165tRNAHisAUG_EFG_GDP_PO4" name="elRS70SBAUG0165_Pept0165tRNAHisAUG_EFG_GDP_PO4" compartment="default" initialConcentration="0" substanceUnits="mole" hasOnlySubstanceUnits="false" boundaryCondition="false" constant="false"/>
      <species id="Pept0165" name="Pept0165" compartment="default" initialConcentration="0" substanceUnits="mole" hasOnlySubstanceUnits="false" boundaryCondition="false" constant="false"/>
      <species id="Pept0165tRNAHisAUG" name="Pept0165tRNAHisAUG" compartment="default" initialConcentration="0" substanceUnits="mole" hasOnlySubstanceUnits="false" boundaryCondition="false" constant="false"/>
      <species id="Pept0165tRNAHisAUG_degraded" name="Pept0165tRNAHisAUG_degraded" compartment="default" initialConcentration="0" substanceUnits="mole" hasOnlySubstanceUnits="false" boundaryCondition="false" constant="false"/>
      <species id="elRS70SCAUU0166_Pept0165tRNAHisAUG_EFG_GDP" name="elRS70SCAUU0166_Pept0165tRNAHisAUG_EFG_GDP" compartment="default" initialConcentration="0" substanceUnits="mole" hasOnlySubstanceUnits="false" boundaryCondition="false" constant="false"/>
      <species id="elRS70SAAUU0166_Pept0165" name="elRS70SAAUU0166_Pept0165" compartment="default" initialConcentration="0" substanceUnits="mole" hasOnlySubstanceUnits="false" boundaryCondition="false" constant="false"/>
      <species id="elRS70SAAUU0166_Pept0165_EFTu_GDP" name="elRS70SAAUU0166_Pept0165_EFTu_GDP" compartment="default" initialConcentration="0" substanceUnits="mole" hasOnlySubstanceUnits="false" boundaryCondition="false" constant="false"/>
      <species id="elRS70SAAUU0166_Pept0165_EFTu_GDP_AsntRNAAsnAUU" name="elRS70SAAUU0166_Pept0165_EFTu_GDP_AsntRNAAsnAUU" compartment="default" initialConcentration="0" substanceUnits="mole" hasOnlySubstanceUnits="false" boundaryCondition="false" constant="false"/>
      <species id="elRS70SAAUU0166_Pept0165_EFTu_GDP_PO4_AsntRNAAsnAUU" name="elRS70SAAUU0166_Pept0165_EFTu_GDP_PO4_AsntRNAAsnAUU" compartment="default" initialConcentration="0" substanceUnits="mole" hasOnlySubstanceUnits="false" boundaryCondition="false" constant="false"/>
      <species id="elRS70SAAUU0166_Pept0165_EFTu_GTP_AsntRNAAsnAUU" name="elRS70SAAUU0166_Pept0165_EFTu_GTP_AsntRNAAsnAUU" compartment="default" initialConcentration="0" substanceUnits="mole" hasOnlySubstanceUnits="false" boundaryCondition="false" constant="false"/>
      <species id="elRS70SAAUU0166_Pept0165_AsntRNAAsnAUU" name="elRS70SAAUU0166_Pept0165_AsntRNAAsnAUU" compartment="default" initialConcentration="0" substanceUnits="mole" hasOnlySubstanceUnits="false" boundaryCondition="false" constant="false"/>
      <species id="elRS70SAAUU0166_Pept0165tRNAHisAUG" name="elRS70SAAUU0166_Pept0165tRNAHisAUG" compartment="default" initialConcentration="0" substanceUnits="mole" hasOnlySubstanceUnits="false" boundaryCondition="false" constant="false"/>
      <species id="elRS70SBAUU0166_Pept0166tRNAAsnAUU_EFG_GTP" name="elRS70SBAUU0166_Pept0166tRNAAsnAUU_EFG_GTP" compartment="default" initialConcentration="0" substanceUnits="mole" hasOnlySubstanceUnits="false" boundaryCondition="false" constant="false"/>
      <species id="elRS70SBAUU0166_Pept0166tRNAAsnAUU" name="elRS70SBAUU0166_Pept0166tRNAAsnAUU" compartment="default" initialConcentration="0" substanceUnits="mole" hasOnlySubstanceUnits="false" boundaryCondition="false" constant="false"/>
      <species id="elRS70SBAUU0166_Pept0166tRNAAsnAUU_EFG_GDP_PO4" name="elRS70SBAUU0166_Pept0166tRNAAsnAUU_EFG_GDP_PO4" compartment="default" initialConcentration="0" substanceUnits="mole" hasOnlySubstanceUnits="false" boundaryCondition="false" constant="false"/>
      <species id="Pept0166" name="Pept0166" compartment="default" initialConcentration="0" substanceUnits="mole" hasOnlySubstanceUnits="false" boundaryCondition="false" constant="false"/>
      <species id="Pept0166tRNAAsnAUU" name="Pept0166tRNAAsnAUU" compartment="default" initialConcentration="0" substanceUnits="mole" hasOnlySubstanceUnits="false" boundaryCondition="false" constant="false"/>
      <species id="Pept0166tRNAAsnAUU_degraded" name="Pept0166tRNAAsnAUU_degraded" compartment="default" initialConcentration="0" substanceUnits="mole" hasOnlySubstanceUnits="false" boundaryCondition="false" constant="false"/>
      <species id="elRS70SCAAU0167_Pept0166tRNAAsnAUU_EFG_GDP" name="elRS70SCAAU0167_Pept0166tRNAAsnAUU_EFG_GDP" compartment="default" initialConcentration="0" substanceUnits="mole" hasOnlySubstanceUnits="false" boundaryCondition="false" constant="false"/>
      <species id="elRS70SAAAU0167_Pept0166" name="elRS70SAAAU0167_Pept0166" compartment="default" initialConcentration="0" substanceUnits="mole" hasOnlySubstanceUnits="false" boundaryCondition="false" constant="false"/>
      <species id="elRS70SAAAU0167_Pept0166_EFTu_GDP" name="elRS70SAAAU0167_Pept0166_EFTu_GDP" compartment="default" initialConcentration="0" substanceUnits="mole" hasOnlySubstanceUnits="false" boundaryCondition="false" constant="false"/>
      <species id="elRS70SAAAU0167_Pept0166_EFTu_GDP_IletRNAIleAAU" name="elRS70SAAAU0167_Pept0166_EFTu_GDP_IletRNAIleAAU" compartment="default" initialConcentration="0" substanceUnits="mole" hasOnlySubstanceUnits="false" boundaryCondition="false" constant="false"/>
      <species id="elRS70SAAAU0167_Pept0166_EFTu_GDP_PO4_IletRNAIleAAU" name="elRS70SAAAU0167_Pept0166_EFTu_GDP_PO4_IletRNAIleAAU" compartment="default" initialConcentration="0" substanceUnits="mole" hasOnlySubstanceUnits="false" boundaryCondition="false" constant="false"/>
      <species id="elRS70SAAAU0167_Pept0166_EFTu_GTP_IletRNAIleAAU" name="elRS70SAAAU0167_Pept0166_EFTu_GTP_IletRNAIleAAU" compartment="default" initialConcentration="0" substanceUnits="mole" hasOnlySubstanceUnits="false" boundaryCondition="false" constant="false"/>
      <species id="elRS70SAAAU0167_Pept0166_IletRNAIleAAU" name="elRS70SAAAU0167_Pept0166_IletRNAIleAAU" compartment="default" initialConcentration="0" substanceUnits="mole" hasOnlySubstanceUnits="false" boundaryCondition="false" constant="false"/>
      <species id="elRS70SAAAU0167_Pept0166tRNAAsnAUU" name="elRS70SAAAU0167_Pept0166tRNAAsnAUU" compartment="default" initialConcentration="0" substanceUnits="mole" hasOnlySubstanceUnits="false" boundaryCondition="false" constant="false"/>
      <species id="elRS70SBAAU0167_Pept0167tRNAIleAAU_EFG_GTP" name="elRS70SBAAU0167_Pept0167tRNAIleAAU_EFG_GTP" compartment="default" initialConcentration="0" substanceUnits="mole" hasOnlySubstanceUnits="false" boundaryCondition="false" constant="false"/>
      <species id="elRS70SBAAU0167_Pept0167tRNAIleAAU" name="elRS70SBAAU0167_Pept0167tRNAIleAAU" compartment="default" initialConcentration="0" substanceUnits="mole" hasOnlySubstanceUnits="false" boundaryCondition="false" constant="false"/>
      <species id="elRS70SBAAU0167_Pept0167tRNAIleAAU_EFG_GDP_PO4" name="elRS70SBAAU0167_Pept0167tRNAIleAAU_EFG_GDP_PO4" compartment="default" initialConcentration="0" substanceUnits="mole" hasOnlySubstanceUnits="false" boundaryCondition="false" constant="false"/>
      <species id="Pept0167" name="Pept0167" compartment="default" initialConcentration="0" substanceUnits="mole" hasOnlySubstanceUnits="false" boundaryCondition="false" constant="false"/>
      <species id="Pept0167tRNAIleAAU" name="Pept0167tRNAIleAAU" compartment="default" initialConcentration="0" substanceUnits="mole" hasOnlySubstanceUnits="false" boundaryCondition="false" constant="false"/>
      <species id="Pept0167tRNAIleAAU_degraded" name="Pept0167tRNAIleAAU_degraded" compartment="default" initialConcentration="0" substanceUnits="mole" hasOnlySubstanceUnits="false" boundaryCondition="false" constant="false"/>
      <species id="elRS70SCUUC0168_Pept0167tRNAIleAAU_EFG_GDP" name="elRS70SCUUC0168_Pept0167tRNAIleAAU_EFG_GDP" compartment="default" initialConcentration="0" substanceUnits="mole" hasOnlySubstanceUnits="false" boundaryCondition="false" constant="false"/>
      <species id="elRS70SAUUC0168_Pept0167" name="elRS70SAUUC0168_Pept0167" compartment="default" initialConcentration="0" substanceUnits="mole" hasOnlySubstanceUnits="false" boundaryCondition="false" constant="false"/>
      <species id="elRS70SAUUC0168_Pept0167_EFTu_GDP" name="elRS70SAUUC0168_Pept0167_EFTu_GDP" compartment="default" initialConcentration="0" substanceUnits="mole" hasOnlySubstanceUnits="false" boundaryCondition="false" constant="false"/>
      <species id="elRS70SAUUC0168_Pept0167_EFTu_GDP_GlutRNAGluUUC" name="elRS70SAUUC0168_Pept0167_EFTu_GDP_GlutRNAGluUUC" compartment="default" initialConcentration="0" substanceUnits="mole" hasOnlySubstanceUnits="false" boundaryCondition="false" constant="false"/>
      <species id="elRS70SAUUC0168_Pept0167_EFTu_GDP_PO4_GlutRNAGluUUC" name="elRS70SAUUC0168_Pept0167_EFTu_GDP_PO4_GlutRNAGluUUC" compartment="default" initialConcentration="0" substanceUnits="mole" hasOnlySubstanceUnits="false" boundaryCondition="false" constant="false"/>
      <species id="elRS70SAUUC0168_Pept0167_EFTu_GTP_GlutRNAGluUUC" name="elRS70SAUUC0168_Pept0167_EFTu_GTP_GlutRNAGluUUC" compartment="default" initialConcentration="0" substanceUnits="mole" hasOnlySubstanceUnits="false" boundaryCondition="false" constant="false"/>
      <species id="elRS70SAUUC0168_Pept0167_GlutRNAGluUUC" name="elRS70SAUUC0168_Pept0167_GlutRNAGluUUC" compartment="default" initialConcentration="0" substanceUnits="mole" hasOnlySubstanceUnits="false" boundaryCondition="false" constant="false"/>
      <species id="elRS70SAUUC0168_Pept0167tRNAIleAAU" name="elRS70SAUUC0168_Pept0167tRNAIleAAU" compartment="default" initialConcentration="0" substanceUnits="mole" hasOnlySubstanceUnits="false" boundaryCondition="false" constant="false"/>
      <species id="elRS70SBUUC0168_Pept0168tRNAGluUUC_EFG_GTP" name="elRS70SBUUC0168_Pept0168tRNAGluUUC_EFG_GTP" compartment="default" initialConcentration="0" substanceUnits="mole" hasOnlySubstanceUnits="false" boundaryCondition="false" constant="false"/>
      <species id="elRS70SBUUC0168_Pept0168tRNAGluUUC" name="elRS70SBUUC0168_Pept0168tRNAGluUUC" compartment="default" initialConcentration="0" substanceUnits="mole" hasOnlySubstanceUnits="false" boundaryCondition="false" constant="false"/>
      <species id="elRS70SBUUC0168_Pept0168tRNAGluUUC_EFG_GDP_PO4" name="elRS70SBUUC0168_Pept0168tRNAGluUUC_EFG_GDP_PO4" compartment="default" initialConcentration="0" substanceUnits="mole" hasOnlySubstanceUnits="false" boundaryCondition="false" constant="false"/>
      <species id="Pept0168" name="Pept0168" compartment="default" initialConcentration="0" substanceUnits="mole" hasOnlySubstanceUnits="false" boundaryCondition="false" constant="false"/>
      <species id="Pept0168tRNAGluUUC" name="Pept0168tRNAGluUUC" compartment="default" initialConcentration="0" substanceUnits="mole" hasOnlySubstanceUnits="false" boundaryCondition="false" constant="false"/>
      <species id="Pept0168tRNAGluUUC_degraded" name="Pept0168tRNAGluUUC_degraded" compartment="default" initialConcentration="0" substanceUnits="mole" hasOnlySubstanceUnits="false" boundaryCondition="false" constant="false"/>
      <species id="elRS70SCAUC0169_Pept0168tRNAGluUUC_EFG_GDP" name="elRS70SCAUC0169_Pept0168tRNAGluUUC_EFG_GDP" compartment="default" initialConcentration="0" substanceUnits="mole" hasOnlySubstanceUnits="false" boundaryCondition="false" constant="false"/>
      <species id="elRS70SAAUC0169_Pept0168" name="elRS70SAAUC0169_Pept0168" compartment="default" initialConcentration="0" substanceUnits="mole" hasOnlySubstanceUnits="false" boundaryCondition="false" constant="false"/>
      <species id="elRS70SAAUC0169_Pept0168_EFTu_GDP" name="elRS70SAAUC0169_Pept0168_EFTu_GDP" compartment="default" initialConcentration="0" substanceUnits="mole" hasOnlySubstanceUnits="false" boundaryCondition="false" constant="false"/>
      <species id="elRS70SAAUC0169_Pept0168_EFTu_GDP_AsptRNAAspAUC" name="elRS70SAAUC0169_Pept0168_EFTu_GDP_AsptRNAAspAUC" compartment="default" initialConcentration="0" substanceUnits="mole" hasOnlySubstanceUnits="false" boundaryCondition="false" constant="false"/>
      <species id="elRS70SAAUC0169_Pept0168_EFTu_GDP_PO4_AsptRNAAspAUC" name="elRS70SAAUC0169_Pept0168_EFTu_GDP_PO4_AsptRNAAspAUC" compartment="default" initialConcentration="0" substanceUnits="mole" hasOnlySubstanceUnits="false" boundaryCondition="false" constant="false"/>
      <species id="elRS70SAAUC0169_Pept0168_EFTu_GTP_AsptRNAAspAUC" name="elRS70SAAUC0169_Pept0168_EFTu_GTP_AsptRNAAspAUC" compartment="default" initialConcentration="0" substanceUnits="mole" hasOnlySubstanceUnits="false" boundaryCondition="false" constant="false"/>
      <species id="elRS70SAAUC0169_Pept0168_AsptRNAAspAUC" name="elRS70SAAUC0169_Pept0168_AsptRNAAspAUC" compartment="default" initialConcentration="0" substanceUnits="mole" hasOnlySubstanceUnits="false" boundaryCondition="false" constant="false"/>
      <species id="elRS70SAAUC0169_Pept0168tRNAGluUUC" name="elRS70SAAUC0169_Pept0168tRNAGluUUC" compartment="default" initialConcentration="0" substanceUnits="mole" hasOnlySubstanceUnits="false" boundaryCondition="false" constant="false"/>
      <species id="elRS70SBAUC0169_Pept0169tRNAAspAUC_EFG_GTP" name="elRS70SBAUC0169_Pept0169tRNAAspAUC_EFG_GTP" compartment="default" initialConcentration="0" substanceUnits="mole" hasOnlySubstanceUnits="false" boundaryCondition="false" constant="false"/>
      <species id="elRS70SBAUC0169_Pept0169tRNAAspAUC" name="elRS70SBAUC0169_Pept0169tRNAAspAUC" compartment="default" initialConcentration="0" substanceUnits="mole" hasOnlySubstanceUnits="false" boundaryCondition="false" constant="false"/>
      <species id="elRS70SBAUC0169_Pept0169tRNAAspAUC_EFG_GDP_PO4" name="elRS70SBAUC0169_Pept0169tRNAAspAUC_EFG_GDP_PO4" compartment="default" initialConcentration="0" substanceUnits="mole" hasOnlySubstanceUnits="false" boundaryCondition="false" constant="false"/>
      <species id="Pept0169" name="Pept0169" compartment="default" initialConcentration="0" substanceUnits="mole" hasOnlySubstanceUnits="false" boundaryCondition="false" constant="false"/>
      <species id="Pept0169tRNAAspAUC" name="Pept0169tRNAAspAUC" compartment="default" initialConcentration="0" substanceUnits="mole" hasOnlySubstanceUnits="false" boundaryCondition="false" constant="false"/>
      <species id="Pept0169tRNAAspAUC_degraded" name="Pept0169tRNAAspAUC_degraded" compartment="default" initialConcentration="0" substanceUnits="mole" hasOnlySubstanceUnits="false" boundaryCondition="false" constant="false"/>
      <species id="elRS70SCGCC0170_Pept0169tRNAAspAUC_EFG_GDP" name="elRS70SCGCC0170_Pept0169tRNAAspAUC_EFG_GDP" compartment="default" initialConcentration="0" substanceUnits="mole" hasOnlySubstanceUnits="false" boundaryCondition="false" constant="false"/>
      <species id="elRS70SAGCC0170_Pept0169" name="elRS70SAGCC0170_Pept0169" compartment="default" initialConcentration="0" substanceUnits="mole" hasOnlySubstanceUnits="false" boundaryCondition="false" constant="false"/>
      <species id="elRS70SAGCC0170_Pept0169_EFTu_GDP" name="elRS70SAGCC0170_Pept0169_EFTu_GDP" compartment="default" initialConcentration="0" substanceUnits="mole" hasOnlySubstanceUnits="false" boundaryCondition="false" constant="false"/>
      <species id="elRS70SAGCC0170_Pept0169_EFTu_GDP_GlytRNAGlyGCC" name="elRS70SAGCC0170_Pept0169_EFTu_GDP_GlytRNAGlyGCC" compartment="default" initialConcentration="0" substanceUnits="mole" hasOnlySubstanceUnits="false" boundaryCondition="false" constant="false"/>
      <species id="elRS70SAGCC0170_Pept0169_EFTu_GDP_PO4_GlytRNAGlyGCC" name="elRS70SAGCC0170_Pept0169_EFTu_GDP_PO4_GlytRNAGlyGCC" compartment="default" initialConcentration="0" substanceUnits="mole" hasOnlySubstanceUnits="false" boundaryCondition="false" constant="false"/>
      <species id="elRS70SAGCC0170_Pept0169_EFTu_GTP_GlytRNAGlyGCC" name="elRS70SAGCC0170_Pept0169_EFTu_GTP_GlytRNAGlyGCC" compartment="default" initialConcentration="0" substanceUnits="mole" hasOnlySubstanceUnits="false" boundaryCondition="false" constant="false"/>
      <species id="elRS70SAGCC0170_Pept0169_GlytRNAGlyGCC" name="elRS70SAGCC0170_Pept0169_GlytRNAGlyGCC" compartment="default" initialConcentration="0" substanceUnits="mole" hasOnlySubstanceUnits="false" boundaryCondition="false" constant="false"/>
      <species id="elRS70SAGCC0170_Pept0169tRNAAspAUC" name="elRS70SAGCC0170_Pept0169tRNAAspAUC" compartment="default" initialConcentration="0" substanceUnits="mole" hasOnlySubstanceUnits="false" boundaryCondition="false" constant="false"/>
      <species id="elRS70SBGCC0170_Pept0170tRNAGlyGCC_EFG_GTP" name="elRS70SBGCC0170_Pept0170tRNAGlyGCC_EFG_GTP" compartment="default" initialConcentration="0" substanceUnits="mole" hasOnlySubstanceUnits="false" boundaryCondition="false" constant="false"/>
      <species id="elRS70SBGCC0170_Pept0170tRNAGlyGCC" name="elRS70SBGCC0170_Pept0170tRNAGlyGCC" compartment="default" initialConcentration="0" substanceUnits="mole" hasOnlySubstanceUnits="false" boundaryCondition="false" constant="false"/>
      <species id="elRS70SBGCC0170_Pept0170tRNAGlyGCC_EFG_GDP_PO4" name="elRS70SBGCC0170_Pept0170tRNAGlyGCC_EFG_GDP_PO4" compartment="default" initialConcentration="0" substanceUnits="mole" hasOnlySubstanceUnits="false" boundaryCondition="false" constant="false"/>
      <species id="Pept0170" name="Pept0170" compartment="default" initialConcentration="0" substanceUnits="mole" hasOnlySubstanceUnits="false" boundaryCondition="false" constant="false"/>
      <species id="Pept0170tRNAGlyGCC" name="Pept0170tRNAGlyGCC" compartment="default" initialConcentration="0" substanceUnits="mole" hasOnlySubstanceUnits="false" boundaryCondition="false" constant="false"/>
      <species id="Pept0170tRNAGlyGCC_degraded" name="Pept0170tRNAGlyGCC_degraded" compartment="default" initialConcentration="0" substanceUnits="mole" hasOnlySubstanceUnits="false" boundaryCondition="false" constant="false"/>
      <species id="elRS70SCGCU0171_Pept0170tRNAGlyGCC_EFG_GDP" name="elRS70SCGCU0171_Pept0170tRNAGlyGCC_EFG_GDP" compartment="default" initialConcentration="0" substanceUnits="mole" hasOnlySubstanceUnits="false" boundaryCondition="false" constant="false"/>
      <species id="elRS70SAGCU0171_Pept0170" name="elRS70SAGCU0171_Pept0170" compartment="default" initialConcentration="0" substanceUnits="mole" hasOnlySubstanceUnits="false" boundaryCondition="false" constant="false"/>
      <species id="elRS70SAGCU0171_Pept0170_EFTu_GDP" name="elRS70SAGCU0171_Pept0170_EFTu_GDP" compartment="default" initialConcentration="0" substanceUnits="mole" hasOnlySubstanceUnits="false" boundaryCondition="false" constant="false"/>
      <species id="elRS70SAGCU0171_Pept0170_EFTu_GDP_SertRNASerGCU" name="elRS70SAGCU0171_Pept0170_EFTu_GDP_SertRNASerGCU" compartment="default" initialConcentration="0" substanceUnits="mole" hasOnlySubstanceUnits="false" boundaryCondition="false" constant="false"/>
      <species id="elRS70SAGCU0171_Pept0170_EFTu_GDP_PO4_SertRNASerGCU" name="elRS70SAGCU0171_Pept0170_EFTu_GDP_PO4_SertRNASerGCU" compartment="default" initialConcentration="0" substanceUnits="mole" hasOnlySubstanceUnits="false" boundaryCondition="false" constant="false"/>
      <species id="elRS70SAGCU0171_Pept0170_EFTu_GTP_SertRNASerGCU" name="elRS70SAGCU0171_Pept0170_EFTu_GTP_SertRNASerGCU" compartment="default" initialConcentration="0" substanceUnits="mole" hasOnlySubstanceUnits="false" boundaryCondition="false" constant="false"/>
      <species id="elRS70SAGCU0171_Pept0170_SertRNASerGCU" name="elRS70SAGCU0171_Pept0170_SertRNASerGCU" compartment="default" initialConcentration="0" substanceUnits="mole" hasOnlySubstanceUnits="false" boundaryCondition="false" constant="false"/>
      <species id="elRS70SAGCU0171_Pept0170tRNAGlyGCC" name="elRS70SAGCU0171_Pept0170tRNAGlyGCC" compartment="default" initialConcentration="0" substanceUnits="mole" hasOnlySubstanceUnits="false" boundaryCondition="false" constant="false"/>
      <species id="elRS70SBGCU0171_Pept0171tRNASerGCU_EFG_GTP" name="elRS70SBGCU0171_Pept0171tRNASerGCU_EFG_GTP" compartment="default" initialConcentration="0" substanceUnits="mole" hasOnlySubstanceUnits="false" boundaryCondition="false" constant="false"/>
      <species id="elRS70SBGCU0171_Pept0171tRNASerGCU" name="elRS70SBGCU0171_Pept0171tRNASerGCU" compartment="default" initialConcentration="0" substanceUnits="mole" hasOnlySubstanceUnits="false" boundaryCondition="false" constant="false"/>
      <species id="elRS70SBGCU0171_Pept0171tRNASerGCU_EFG_GDP_PO4" name="elRS70SBGCU0171_Pept0171tRNASerGCU_EFG_GDP_PO4" compartment="default" initialConcentration="0" substanceUnits="mole" hasOnlySubstanceUnits="false" boundaryCondition="false" constant="false"/>
      <species id="Pept0171" name="Pept0171" compartment="default" initialConcentration="0" substanceUnits="mole" hasOnlySubstanceUnits="false" boundaryCondition="false" constant="false"/>
      <species id="Pept0171tRNASerGCU" name="Pept0171tRNASerGCU" compartment="default" initialConcentration="0" substanceUnits="mole" hasOnlySubstanceUnits="false" boundaryCondition="false" constant="false"/>
      <species id="Pept0171tRNASerGCU_degraded" name="Pept0171tRNASerGCU_degraded" compartment="default" initialConcentration="0" substanceUnits="mole" hasOnlySubstanceUnits="false" boundaryCondition="false" constant="false"/>
      <species id="elRS70SCCAC0172_Pept0171tRNASerGCU_EFG_GDP" name="elRS70SCCAC0172_Pept0171tRNASerGCU_EFG_GDP" compartment="default" initialConcentration="0" substanceUnits="mole" hasOnlySubstanceUnits="false" boundaryCondition="false" constant="false"/>
      <species id="elRS70SACAC0172_Pept0171" name="elRS70SACAC0172_Pept0171" compartment="default" initialConcentration="0" substanceUnits="mole" hasOnlySubstanceUnits="false" boundaryCondition="false" constant="false"/>
      <species id="elRS70SACAC0172_Pept0171_EFTu_GDP" name="elRS70SACAC0172_Pept0171_EFTu_GDP" compartment="default" initialConcentration="0" substanceUnits="mole" hasOnlySubstanceUnits="false" boundaryCondition="false" constant="false"/>
      <species id="elRS70SACAC0172_Pept0171_EFTu_GDP_ValtRNAValCAC" name="elRS70SACAC0172_Pept0171_EFTu_GDP_ValtRNAValCAC" compartment="default" initialConcentration="0" substanceUnits="mole" hasOnlySubstanceUnits="false" boundaryCondition="false" constant="false"/>
      <species id="elRS70SACAC0172_Pept0171_EFTu_GDP_PO4_ValtRNAValCAC" name="elRS70SACAC0172_Pept0171_EFTu_GDP_PO4_ValtRNAValCAC" compartment="default" initialConcentration="0" substanceUnits="mole" hasOnlySubstanceUnits="false" boundaryCondition="false" constant="false"/>
      <species id="elRS70SACAC0172_Pept0171_EFTu_GTP_ValtRNAValCAC" name="elRS70SACAC0172_Pept0171_EFTu_GTP_ValtRNAValCAC" compartment="default" initialConcentration="0" substanceUnits="mole" hasOnlySubstanceUnits="false" boundaryCondition="false" constant="false"/>
      <species id="elRS70SACAC0172_Pept0171_ValtRNAValCAC" name="elRS70SACAC0172_Pept0171_ValtRNAValCAC" compartment="default" initialConcentration="0" substanceUnits="mole" hasOnlySubstanceUnits="false" boundaryCondition="false" constant="false"/>
      <species id="elRS70SACAC0172_Pept0171tRNASerGCU" name="elRS70SACAC0172_Pept0171tRNASerGCU" compartment="default" initialConcentration="0" substanceUnits="mole" hasOnlySubstanceUnits="false" boundaryCondition="false" constant="false"/>
      <species id="elRS70SBCAC0172_Pept0172tRNAValCAC_EFG_GTP" name="elRS70SBCAC0172_Pept0172tRNAValCAC_EFG_GTP" compartment="default" initialConcentration="0" substanceUnits="mole" hasOnlySubstanceUnits="false" boundaryCondition="false" constant="false"/>
      <species id="elRS70SBCAC0172_Pept0172tRNAValCAC" name="elRS70SBCAC0172_Pept0172tRNAValCAC" compartment="default" initialConcentration="0" substanceUnits="mole" hasOnlySubstanceUnits="false" boundaryCondition="false" constant="false"/>
      <species id="elRS70SBCAC0172_Pept0172tRNAValCAC_EFG_GDP_PO4" name="elRS70SBCAC0172_Pept0172tRNAValCAC_EFG_GDP_PO4" compartment="default" initialConcentration="0" substanceUnits="mole" hasOnlySubstanceUnits="false" boundaryCondition="false" constant="false"/>
      <species id="Pept0172" name="Pept0172" compartment="default" initialConcentration="0" substanceUnits="mole" hasOnlySubstanceUnits="false" boundaryCondition="false" constant="false"/>
      <species id="Pept0172tRNAValCAC" name="Pept0172tRNAValCAC" compartment="default" initialConcentration="0" substanceUnits="mole" hasOnlySubstanceUnits="false" boundaryCondition="false" constant="false"/>
      <species id="Pept0172tRNAValCAC_degraded" name="Pept0172tRNAValCAC_degraded" compartment="default" initialConcentration="0" substanceUnits="mole" hasOnlySubstanceUnits="false" boundaryCondition="false" constant="false"/>
      <species id="elRS70SCUUG0173_Pept0172tRNAValCAC_EFG_GDP" name="elRS70SCUUG0173_Pept0172tRNAValCAC_EFG_GDP" compartment="default" initialConcentration="0" substanceUnits="mole" hasOnlySubstanceUnits="false" boundaryCondition="false" constant="false"/>
      <species id="elRS70SAUUG0173_Pept0172" name="elRS70SAUUG0173_Pept0172" compartment="default" initialConcentration="0" substanceUnits="mole" hasOnlySubstanceUnits="false" boundaryCondition="false" constant="false"/>
      <species id="elRS70SAUUG0173_Pept0172_EFTu_GDP" name="elRS70SAUUG0173_Pept0172_EFTu_GDP" compartment="default" initialConcentration="0" substanceUnits="mole" hasOnlySubstanceUnits="false" boundaryCondition="false" constant="false"/>
      <species id="elRS70SAUUG0173_Pept0172_EFTu_GDP_GlntRNAGlnUUG" name="elRS70SAUUG0173_Pept0172_EFTu_GDP_GlntRNAGlnUUG" compartment="default" initialConcentration="0" substanceUnits="mole" hasOnlySubstanceUnits="false" boundaryCondition="false" constant="false"/>
      <species id="elRS70SAUUG0173_Pept0172_EFTu_GDP_PO4_GlntRNAGlnUUG" name="elRS70SAUUG0173_Pept0172_EFTu_GDP_PO4_GlntRNAGlnUUG" compartment="default" initialConcentration="0" substanceUnits="mole" hasOnlySubstanceUnits="false" boundaryCondition="false" constant="false"/>
      <species id="elRS70SAUUG0173_Pept0172_EFTu_GTP_GlntRNAGlnUUG" name="elRS70SAUUG0173_Pept0172_EFTu_GTP_GlntRNAGlnUUG" compartment="default" initialConcentration="0" substanceUnits="mole" hasOnlySubstanceUnits="false" boundaryCondition="false" constant="false"/>
      <species id="elRS70SAUUG0173_Pept0172_GlntRNAGlnUUG" name="elRS70SAUUG0173_Pept0172_GlntRNAGlnUUG" compartment="default" initialConcentration="0" substanceUnits="mole" hasOnlySubstanceUnits="false" boundaryCondition="false" constant="false"/>
      <species id="elRS70SAUUG0173_Pept0172tRNAValCAC" name="elRS70SAUUG0173_Pept0172tRNAValCAC" compartment="default" initialConcentration="0" substanceUnits="mole" hasOnlySubstanceUnits="false" boundaryCondition="false" constant="false"/>
      <species id="elRS70SBUUG0173_Pept0173tRNAGlnUUG_EFG_GTP" name="elRS70SBUUG0173_Pept0173tRNAGlnUUG_EFG_GTP" compartment="default" initialConcentration="0" substanceUnits="mole" hasOnlySubstanceUnits="false" boundaryCondition="false" constant="false"/>
      <species id="elRS70SBUUG0173_Pept0173tRNAGlnUUG" name="elRS70SBUUG0173_Pept0173tRNAGlnUUG" compartment="default" initialConcentration="0" substanceUnits="mole" hasOnlySubstanceUnits="false" boundaryCondition="false" constant="false"/>
      <species id="elRS70SBUUG0173_Pept0173tRNAGlnUUG_EFG_GDP_PO4" name="elRS70SBUUG0173_Pept0173tRNAGlnUUG_EFG_GDP_PO4" compartment="default" initialConcentration="0" substanceUnits="mole" hasOnlySubstanceUnits="false" boundaryCondition="false" constant="false"/>
      <species id="Pept0173" name="Pept0173" compartment="default" initialConcentration="0" substanceUnits="mole" hasOnlySubstanceUnits="false" boundaryCondition="false" constant="false"/>
      <species id="Pept0173tRNAGlnUUG" name="Pept0173tRNAGlnUUG" compartment="default" initialConcentration="0" substanceUnits="mole" hasOnlySubstanceUnits="false" boundaryCondition="false" constant="false"/>
      <species id="Pept0173tRNAGlnUUG_degraded" name="Pept0173tRNAGlnUUG_degraded" compartment="default" initialConcentration="0" substanceUnits="mole" hasOnlySubstanceUnits="false" boundaryCondition="false" constant="false"/>
      <species id="elRS70SCCAG0174_Pept0173tRNAGlnUUG_EFG_GDP" name="elRS70SCCAG0174_Pept0173tRNAGlnUUG_EFG_GDP" compartment="default" initialConcentration="0" substanceUnits="mole" hasOnlySubstanceUnits="false" boundaryCondition="false" constant="false"/>
      <species id="elRS70SACAG0174_Pept0173" name="elRS70SACAG0174_Pept0173" compartment="default" initialConcentration="0" substanceUnits="mole" hasOnlySubstanceUnits="false" boundaryCondition="false" constant="false"/>
      <species id="elRS70SACAG0174_Pept0173_EFTu_GDP" name="elRS70SACAG0174_Pept0173_EFTu_GDP" compartment="default" initialConcentration="0" substanceUnits="mole" hasOnlySubstanceUnits="false" boundaryCondition="false" constant="false"/>
      <species id="elRS70SACAG0174_Pept0173_EFTu_GDP_LeutRNALeuCAG" name="elRS70SACAG0174_Pept0173_EFTu_GDP_LeutRNALeuCAG" compartment="default" initialConcentration="0" substanceUnits="mole" hasOnlySubstanceUnits="false" boundaryCondition="false" constant="false"/>
      <species id="elRS70SACAG0174_Pept0173_EFTu_GDP_PO4_LeutRNALeuCAG" name="elRS70SACAG0174_Pept0173_EFTu_GDP_PO4_LeutRNALeuCAG" compartment="default" initialConcentration="0" substanceUnits="mole" hasOnlySubstanceUnits="false" boundaryCondition="false" constant="false"/>
      <species id="elRS70SACAG0174_Pept0173_EFTu_GTP_LeutRNALeuCAG" name="elRS70SACAG0174_Pept0173_EFTu_GTP_LeutRNALeuCAG" compartment="default" initialConcentration="0" substanceUnits="mole" hasOnlySubstanceUnits="false" boundaryCondition="false" constant="false"/>
      <species id="elRS70SACAG0174_Pept0173_LeutRNALeuCAG" name="elRS70SACAG0174_Pept0173_LeutRNALeuCAG" compartment="default" initialConcentration="0" substanceUnits="mole" hasOnlySubstanceUnits="false" boundaryCondition="false" constant="false"/>
      <species id="elRS70SACAG0174_Pept0173tRNAGlnUUG" name="elRS70SACAG0174_Pept0173tRNAGlnUUG" compartment="default" initialConcentration="0" substanceUnits="mole" hasOnlySubstanceUnits="false" boundaryCondition="false" constant="false"/>
      <species id="elRS70SBCAG0174_Pept0174tRNALeuCAG_EFG_GTP" name="elRS70SBCAG0174_Pept0174tRNALeuCAG_EFG_GTP" compartment="default" initialConcentration="0" substanceUnits="mole" hasOnlySubstanceUnits="false" boundaryCondition="false" constant="false"/>
      <species id="elRS70SBCAG0174_Pept0174tRNALeuCAG" name="elRS70SBCAG0174_Pept0174tRNALeuCAG" compartment="default" initialConcentration="0" substanceUnits="mole" hasOnlySubstanceUnits="false" boundaryCondition="false" constant="false"/>
      <species id="elRS70SBCAG0174_Pept0174tRNALeuCAG_EFG_GDP_PO4" name="elRS70SBCAG0174_Pept0174tRNALeuCAG_EFG_GDP_PO4" compartment="default" initialConcentration="0" substanceUnits="mole" hasOnlySubstanceUnits="false" boundaryCondition="false" constant="false"/>
      <species id="Pept0174" name="Pept0174" compartment="default" initialConcentration="0" substanceUnits="mole" hasOnlySubstanceUnits="false" boundaryCondition="false" constant="false"/>
      <species id="Pept0174tRNALeuCAG" name="Pept0174tRNALeuCAG" compartment="default" initialConcentration="0" substanceUnits="mole" hasOnlySubstanceUnits="false" boundaryCondition="false" constant="false"/>
      <species id="Pept0174tRNALeuCAG_degraded" name="Pept0174tRNALeuCAG_degraded" compartment="default" initialConcentration="0" substanceUnits="mole" hasOnlySubstanceUnits="false" boundaryCondition="false" constant="false"/>
      <species id="elRS70SCAGU0175_Pept0174tRNALeuCAG_EFG_GDP" name="elRS70SCAGU0175_Pept0174tRNALeuCAG_EFG_GDP" compartment="default" initialConcentration="0" substanceUnits="mole" hasOnlySubstanceUnits="false" boundaryCondition="false" constant="false"/>
      <species id="elRS70SAAGU0175_Pept0174" name="elRS70SAAGU0175_Pept0174" compartment="default" initialConcentration="0" substanceUnits="mole" hasOnlySubstanceUnits="false" boundaryCondition="false" constant="false"/>
      <species id="elRS70SAAGU0175_Pept0174_EFTu_GDP" name="elRS70SAAGU0175_Pept0174_EFTu_GDP" compartment="default" initialConcentration="0" substanceUnits="mole" hasOnlySubstanceUnits="false" boundaryCondition="false" constant="false"/>
      <species id="elRS70SAAGU0175_Pept0174_EFTu_GDP_AlatRNAAlaAGU" name="elRS70SAAGU0175_Pept0174_EFTu_GDP_AlatRNAAlaAGU" compartment="default" initialConcentration="0" substanceUnits="mole" hasOnlySubstanceUnits="false" boundaryCondition="false" constant="false"/>
      <species id="elRS70SAAGU0175_Pept0174_EFTu_GDP_PO4_AlatRNAAlaAGU" name="elRS70SAAGU0175_Pept0174_EFTu_GDP_PO4_AlatRNAAlaAGU" compartment="default" initialConcentration="0" substanceUnits="mole" hasOnlySubstanceUnits="false" boundaryCondition="false" constant="false"/>
      <species id="elRS70SAAGU0175_Pept0174_EFTu_GTP_AlatRNAAlaAGU" name="elRS70SAAGU0175_Pept0174_EFTu_GTP_AlatRNAAlaAGU" compartment="default" initialConcentration="0" substanceUnits="mole" hasOnlySubstanceUnits="false" boundaryCondition="false" constant="false"/>
      <species id="elRS70SAAGU0175_Pept0174_AlatRNAAlaAGU" name="elRS70SAAGU0175_Pept0174_AlatRNAAlaAGU" compartment="default" initialConcentration="0" substanceUnits="mole" hasOnlySubstanceUnits="false" boundaryCondition="false" constant="false"/>
      <species id="elRS70SAAGU0175_Pept0174tRNALeuCAG" name="elRS70SAAGU0175_Pept0174tRNALeuCAG" compartment="default" initialConcentration="0" substanceUnits="mole" hasOnlySubstanceUnits="false" boundaryCondition="false" constant="false"/>
      <species id="elRS70SBAGU0175_Pept0175tRNAAlaAGU_EFG_GTP" name="elRS70SBAGU0175_Pept0175tRNAAlaAGU_EFG_GTP" compartment="default" initialConcentration="0" substanceUnits="mole" hasOnlySubstanceUnits="false" boundaryCondition="false" constant="false"/>
      <species id="elRS70SBAGU0175_Pept0175tRNAAlaAGU" name="elRS70SBAGU0175_Pept0175tRNAAlaAGU" compartment="default" initialConcentration="0" substanceUnits="mole" hasOnlySubstanceUnits="false" boundaryCondition="false" constant="false"/>
      <species id="elRS70SBAGU0175_Pept0175tRNAAlaAGU_EFG_GDP_PO4" name="elRS70SBAGU0175_Pept0175tRNAAlaAGU_EFG_GDP_PO4" compartment="default" initialConcentration="0" substanceUnits="mole" hasOnlySubstanceUnits="false" boundaryCondition="false" constant="false"/>
      <species id="Pept0175" name="Pept0175" compartment="default" initialConcentration="0" substanceUnits="mole" hasOnlySubstanceUnits="false" boundaryCondition="false" constant="false"/>
      <species id="Pept0175tRNAAlaAGU" name="Pept0175tRNAAlaAGU" compartment="default" initialConcentration="0" substanceUnits="mole" hasOnlySubstanceUnits="false" boundaryCondition="false" constant="false"/>
      <species id="Pept0175tRNAAlaAGU_degraded" name="Pept0175tRNAAlaAGU_degraded" compartment="default" initialConcentration="0" substanceUnits="mole" hasOnlySubstanceUnits="false" boundaryCondition="false" constant="false"/>
      <species id="elRS70SCAUC0176_Pept0175tRNAAlaAGU_EFG_GDP" name="elRS70SCAUC0176_Pept0175tRNAAlaAGU_EFG_GDP" compartment="default" initialConcentration="0" substanceUnits="mole" hasOnlySubstanceUnits="false" boundaryCondition="false" constant="false"/>
      <species id="elRS70SAAUC0176_Pept0175" name="elRS70SAAUC0176_Pept0175" compartment="default" initialConcentration="0" substanceUnits="mole" hasOnlySubstanceUnits="false" boundaryCondition="false" constant="false"/>
      <species id="elRS70SAAUC0176_Pept0175_EFTu_GDP" name="elRS70SAAUC0176_Pept0175_EFTu_GDP" compartment="default" initialConcentration="0" substanceUnits="mole" hasOnlySubstanceUnits="false" boundaryCondition="false" constant="false"/>
      <species id="elRS70SAAUC0176_Pept0175_EFTu_GDP_AsptRNAAspAUC" name="elRS70SAAUC0176_Pept0175_EFTu_GDP_AsptRNAAspAUC" compartment="default" initialConcentration="0" substanceUnits="mole" hasOnlySubstanceUnits="false" boundaryCondition="false" constant="false"/>
      <species id="elRS70SAAUC0176_Pept0175_EFTu_GDP_PO4_AsptRNAAspAUC" name="elRS70SAAUC0176_Pept0175_EFTu_GDP_PO4_AsptRNAAspAUC" compartment="default" initialConcentration="0" substanceUnits="mole" hasOnlySubstanceUnits="false" boundaryCondition="false" constant="false"/>
      <species id="elRS70SAAUC0176_Pept0175_EFTu_GTP_AsptRNAAspAUC" name="elRS70SAAUC0176_Pept0175_EFTu_GTP_AsptRNAAspAUC" compartment="default" initialConcentration="0" substanceUnits="mole" hasOnlySubstanceUnits="false" boundaryCondition="false" constant="false"/>
      <species id="elRS70SAAUC0176_Pept0175_AsptRNAAspAUC" name="elRS70SAAUC0176_Pept0175_AsptRNAAspAUC" compartment="default" initialConcentration="0" substanceUnits="mole" hasOnlySubstanceUnits="false" boundaryCondition="false" constant="false"/>
      <species id="elRS70SAAUC0176_Pept0175tRNAAlaAGU" name="elRS70SAAUC0176_Pept0175tRNAAlaAGU" compartment="default" initialConcentration="0" substanceUnits="mole" hasOnlySubstanceUnits="false" boundaryCondition="false" constant="false"/>
      <species id="elRS70SBAUC0176_Pept0176tRNAAspAUC_EFG_GTP" name="elRS70SBAUC0176_Pept0176tRNAAspAUC_EFG_GTP" compartment="default" initialConcentration="0" substanceUnits="mole" hasOnlySubstanceUnits="false" boundaryCondition="false" constant="false"/>
      <species id="elRS70SBAUC0176_Pept0176tRNAAspAUC" name="elRS70SBAUC0176_Pept0176tRNAAspAUC" compartment="default" initialConcentration="0" substanceUnits="mole" hasOnlySubstanceUnits="false" boundaryCondition="false" constant="false"/>
      <species id="elRS70SBAUC0176_Pept0176tRNAAspAUC_EFG_GDP_PO4" name="elRS70SBAUC0176_Pept0176tRNAAspAUC_EFG_GDP_PO4" compartment="default" initialConcentration="0" substanceUnits="mole" hasOnlySubstanceUnits="false" boundaryCondition="false" constant="false"/>
      <species id="Pept0176" name="Pept0176" compartment="default" initialConcentration="0" substanceUnits="mole" hasOnlySubstanceUnits="false" boundaryCondition="false" constant="false"/>
      <species id="Pept0176tRNAAspAUC" name="Pept0176tRNAAspAUC" compartment="default" initialConcentration="0" substanceUnits="mole" hasOnlySubstanceUnits="false" boundaryCondition="false" constant="false"/>
      <species id="Pept0176tRNAAspAUC_degraded" name="Pept0176tRNAAspAUC_degraded" compartment="default" initialConcentration="0" substanceUnits="mole" hasOnlySubstanceUnits="false" boundaryCondition="false" constant="false"/>
      <species id="elRS70SCAUG0177_Pept0176tRNAAspAUC_EFG_GDP" name="elRS70SCAUG0177_Pept0176tRNAAspAUC_EFG_GDP" compartment="default" initialConcentration="0" substanceUnits="mole" hasOnlySubstanceUnits="false" boundaryCondition="false" constant="false"/>
      <species id="elRS70SAAUG0177_Pept0176" name="elRS70SAAUG0177_Pept0176" compartment="default" initialConcentration="0" substanceUnits="mole" hasOnlySubstanceUnits="false" boundaryCondition="false" constant="false"/>
      <species id="elRS70SAAUG0177_Pept0176_EFTu_GDP" name="elRS70SAAUG0177_Pept0176_EFTu_GDP" compartment="default" initialConcentration="0" substanceUnits="mole" hasOnlySubstanceUnits="false" boundaryCondition="false" constant="false"/>
      <species id="elRS70SAAUG0177_Pept0176_EFTu_GDP_HistRNAHisAUG" name="elRS70SAAUG0177_Pept0176_EFTu_GDP_HistRNAHisAUG" compartment="default" initialConcentration="0" substanceUnits="mole" hasOnlySubstanceUnits="false" boundaryCondition="false" constant="false"/>
      <species id="elRS70SAAUG0177_Pept0176_EFTu_GDP_PO4_HistRNAHisAUG" name="elRS70SAAUG0177_Pept0176_EFTu_GDP_PO4_HistRNAHisAUG" compartment="default" initialConcentration="0" substanceUnits="mole" hasOnlySubstanceUnits="false" boundaryCondition="false" constant="false"/>
      <species id="elRS70SAAUG0177_Pept0176_EFTu_GTP_HistRNAHisAUG" name="elRS70SAAUG0177_Pept0176_EFTu_GTP_HistRNAHisAUG" compartment="default" initialConcentration="0" substanceUnits="mole" hasOnlySubstanceUnits="false" boundaryCondition="false" constant="false"/>
      <species id="elRS70SAAUG0177_Pept0176_HistRNAHisAUG" name="elRS70SAAUG0177_Pept0176_HistRNAHisAUG" compartment="default" initialConcentration="0" substanceUnits="mole" hasOnlySubstanceUnits="false" boundaryCondition="false" constant="false"/>
      <species id="elRS70SAAUG0177_Pept0176tRNAAspAUC" name="elRS70SAAUG0177_Pept0176tRNAAspAUC" compartment="default" initialConcentration="0" substanceUnits="mole" hasOnlySubstanceUnits="false" boundaryCondition="false" constant="false"/>
      <species id="elRS70SBAUG0177_Pept0177tRNAHisAUG_EFG_GTP" name="elRS70SBAUG0177_Pept0177tRNAHisAUG_EFG_GTP" compartment="default" initialConcentration="0" substanceUnits="mole" hasOnlySubstanceUnits="false" boundaryCondition="false" constant="false"/>
      <species id="elRS70SBAUG0177_Pept0177tRNAHisAUG" name="elRS70SBAUG0177_Pept0177tRNAHisAUG" compartment="default" initialConcentration="0" substanceUnits="mole" hasOnlySubstanceUnits="false" boundaryCondition="false" constant="false"/>
      <species id="elRS70SBAUG0177_Pept0177tRNAHisAUG_EFG_GDP_PO4" name="elRS70SBAUG0177_Pept0177tRNAHisAUG_EFG_GDP_PO4" compartment="default" initialConcentration="0" substanceUnits="mole" hasOnlySubstanceUnits="false" boundaryCondition="false" constant="false"/>
      <species id="Pept0177" name="Pept0177" compartment="default" initialConcentration="0" substanceUnits="mole" hasOnlySubstanceUnits="false" boundaryCondition="false" constant="false"/>
      <species id="Pept0177tRNAHisAUG" name="Pept0177tRNAHisAUG" compartment="default" initialConcentration="0" substanceUnits="mole" hasOnlySubstanceUnits="false" boundaryCondition="false" constant="false"/>
      <species id="Pept0177tRNAHisAUG_degraded" name="Pept0177tRNAHisAUG_degraded" compartment="default" initialConcentration="0" substanceUnits="mole" hasOnlySubstanceUnits="false" boundaryCondition="false" constant="false"/>
      <species id="elRS70SCAUA0178_Pept0177tRNAHisAUG_EFG_GDP" name="elRS70SCAUA0178_Pept0177tRNAHisAUG_EFG_GDP" compartment="default" initialConcentration="0" substanceUnits="mole" hasOnlySubstanceUnits="false" boundaryCondition="false" constant="false"/>
      <species id="elRS70SAAUA0178_Pept0177" name="elRS70SAAUA0178_Pept0177" compartment="default" initialConcentration="0" substanceUnits="mole" hasOnlySubstanceUnits="false" boundaryCondition="false" constant="false"/>
      <species id="elRS70SAAUA0178_Pept0177_EFTu_GDP" name="elRS70SAAUA0178_Pept0177_EFTu_GDP" compartment="default" initialConcentration="0" substanceUnits="mole" hasOnlySubstanceUnits="false" boundaryCondition="false" constant="false"/>
      <species id="elRS70SAAUA0178_Pept0177_EFTu_GDP_TyrtRNATyrAUA" name="elRS70SAAUA0178_Pept0177_EFTu_GDP_TyrtRNATyrAUA" compartment="default" initialConcentration="0" substanceUnits="mole" hasOnlySubstanceUnits="false" boundaryCondition="false" constant="false"/>
      <species id="elRS70SAAUA0178_Pept0177_EFTu_GDP_PO4_TyrtRNATyrAUA" name="elRS70SAAUA0178_Pept0177_EFTu_GDP_PO4_TyrtRNATyrAUA" compartment="default" initialConcentration="0" substanceUnits="mole" hasOnlySubstanceUnits="false" boundaryCondition="false" constant="false"/>
      <species id="elRS70SAAUA0178_Pept0177_EFTu_GTP_TyrtRNATyrAUA" name="elRS70SAAUA0178_Pept0177_EFTu_GTP_TyrtRNATyrAUA" compartment="default" initialConcentration="0" substanceUnits="mole" hasOnlySubstanceUnits="false" boundaryCondition="false" constant="false"/>
      <species id="elRS70SAAUA0178_Pept0177_TyrtRNATyrAUA" name="elRS70SAAUA0178_Pept0177_TyrtRNATyrAUA" compartment="default" initialConcentration="0" substanceUnits="mole" hasOnlySubstanceUnits="false" boundaryCondition="false" constant="false"/>
      <species id="elRS70SAAUA0178_Pept0177tRNAHisAUG" name="elRS70SAAUA0178_Pept0177tRNAHisAUG" compartment="default" initialConcentration="0" substanceUnits="mole" hasOnlySubstanceUnits="false" boundaryCondition="false" constant="false"/>
      <species id="elRS70SBAUA0178_Pept0178tRNATyrAUA_EFG_GTP" name="elRS70SBAUA0178_Pept0178tRNATyrAUA_EFG_GTP" compartment="default" initialConcentration="0" substanceUnits="mole" hasOnlySubstanceUnits="false" boundaryCondition="false" constant="false"/>
      <species id="elRS70SBAUA0178_Pept0178tRNATyrAUA" name="elRS70SBAUA0178_Pept0178tRNATyrAUA" compartment="default" initialConcentration="0" substanceUnits="mole" hasOnlySubstanceUnits="false" boundaryCondition="false" constant="false"/>
      <species id="elRS70SBAUA0178_Pept0178tRNATyrAUA_EFG_GDP_PO4" name="elRS70SBAUA0178_Pept0178tRNATyrAUA_EFG_GDP_PO4" compartment="default" initialConcentration="0" substanceUnits="mole" hasOnlySubstanceUnits="false" boundaryCondition="false" constant="false"/>
      <species id="Pept0178" name="Pept0178" compartment="default" initialConcentration="0" substanceUnits="mole" hasOnlySubstanceUnits="false" boundaryCondition="false" constant="false"/>
      <species id="Pept0178tRNATyrAUA" name="Pept0178tRNATyrAUA" compartment="default" initialConcentration="0" substanceUnits="mole" hasOnlySubstanceUnits="false" boundaryCondition="false" constant="false"/>
      <species id="Pept0178tRNATyrAUA_degraded" name="Pept0178tRNATyrAUA_degraded" compartment="default" initialConcentration="0" substanceUnits="mole" hasOnlySubstanceUnits="false" boundaryCondition="false" constant="false"/>
      <species id="elRS70SCUUG0179_Pept0178tRNATyrAUA_EFG_GDP" name="elRS70SCUUG0179_Pept0178tRNATyrAUA_EFG_GDP" compartment="default" initialConcentration="0" substanceUnits="mole" hasOnlySubstanceUnits="false" boundaryCondition="false" constant="false"/>
      <species id="elRS70SAUUG0179_Pept0178" name="elRS70SAUUG0179_Pept0178" compartment="default" initialConcentration="0" substanceUnits="mole" hasOnlySubstanceUnits="false" boundaryCondition="false" constant="false"/>
      <species id="elRS70SAUUG0179_Pept0178_EFTu_GDP" name="elRS70SAUUG0179_Pept0178_EFTu_GDP" compartment="default" initialConcentration="0" substanceUnits="mole" hasOnlySubstanceUnits="false" boundaryCondition="false" constant="false"/>
      <species id="elRS70SAUUG0179_Pept0178_EFTu_GDP_GlntRNAGlnUUG" name="elRS70SAUUG0179_Pept0178_EFTu_GDP_GlntRNAGlnUUG" compartment="default" initialConcentration="0" substanceUnits="mole" hasOnlySubstanceUnits="false" boundaryCondition="false" constant="false"/>
      <species id="elRS70SAUUG0179_Pept0178_EFTu_GDP_PO4_GlntRNAGlnUUG" name="elRS70SAUUG0179_Pept0178_EFTu_GDP_PO4_GlntRNAGlnUUG" compartment="default" initialConcentration="0" substanceUnits="mole" hasOnlySubstanceUnits="false" boundaryCondition="false" constant="false"/>
      <species id="elRS70SAUUG0179_Pept0178_EFTu_GTP_GlntRNAGlnUUG" name="elRS70SAUUG0179_Pept0178_EFTu_GTP_GlntRNAGlnUUG" compartment="default" initialConcentration="0" substanceUnits="mole" hasOnlySubstanceUnits="false" boundaryCondition="false" constant="false"/>
      <species id="elRS70SAUUG0179_Pept0178_GlntRNAGlnUUG" name="elRS70SAUUG0179_Pept0178_GlntRNAGlnUUG" compartment="default" initialConcentration="0" substanceUnits="mole" hasOnlySubstanceUnits="false" boundaryCondition="false" constant="false"/>
      <species id="elRS70SAUUG0179_Pept0178tRNATyrAUA" name="elRS70SAUUG0179_Pept0178tRNATyrAUA" compartment="default" initialConcentration="0" substanceUnits="mole" hasOnlySubstanceUnits="false" boundaryCondition="false" constant="false"/>
      <species id="elRS70SBUUG0179_Pept0179tRNAGlnUUG_EFG_GTP" name="elRS70SBUUG0179_Pept0179tRNAGlnUUG_EFG_GTP" compartment="default" initialConcentration="0" substanceUnits="mole" hasOnlySubstanceUnits="false" boundaryCondition="false" constant="false"/>
      <species id="elRS70SBUUG0179_Pept0179tRNAGlnUUG" name="elRS70SBUUG0179_Pept0179tRNAGlnUUG" compartment="default" initialConcentration="0" substanceUnits="mole" hasOnlySubstanceUnits="false" boundaryCondition="false" constant="false"/>
      <species id="elRS70SBUUG0179_Pept0179tRNAGlnUUG_EFG_GDP_PO4" name="elRS70SBUUG0179_Pept0179tRNAGlnUUG_EFG_GDP_PO4" compartment="default" initialConcentration="0" substanceUnits="mole" hasOnlySubstanceUnits="false" boundaryCondition="false" constant="false"/>
      <species id="Pept0179" name="Pept0179" compartment="default" initialConcentration="0" substanceUnits="mole" hasOnlySubstanceUnits="false" boundaryCondition="false" constant="false"/>
      <species id="Pept0179tRNAGlnUUG" name="Pept0179tRNAGlnUUG" compartment="default" initialConcentration="0" substanceUnits="mole" hasOnlySubstanceUnits="false" boundaryCondition="false" constant="false"/>
      <species id="Pept0179tRNAGlnUUG_degraded" name="Pept0179tRNAGlnUUG_degraded" compartment="default" initialConcentration="0" substanceUnits="mole" hasOnlySubstanceUnits="false" boundaryCondition="false" constant="false"/>
      <species id="elRS70SCUUG0180_Pept0179tRNAGlnUUG_EFG_GDP" name="elRS70SCUUG0180_Pept0179tRNAGlnUUG_EFG_GDP" compartment="default" initialConcentration="0" substanceUnits="mole" hasOnlySubstanceUnits="false" boundaryCondition="false" constant="false"/>
      <species id="elRS70SAUUG0180_Pept0179" name="elRS70SAUUG0180_Pept0179" compartment="default" initialConcentration="0" substanceUnits="mole" hasOnlySubstanceUnits="false" boundaryCondition="false" constant="false"/>
      <species id="elRS70SAUUG0180_Pept0179_EFTu_GDP" name="elRS70SAUUG0180_Pept0179_EFTu_GDP" compartment="default" initialConcentration="0" substanceUnits="mole" hasOnlySubstanceUnits="false" boundaryCondition="false" constant="false"/>
      <species id="elRS70SAUUG0180_Pept0179_EFTu_GDP_GlntRNAGlnUUG" name="elRS70SAUUG0180_Pept0179_EFTu_GDP_GlntRNAGlnUUG" compartment="default" initialConcentration="0" substanceUnits="mole" hasOnlySubstanceUnits="false" boundaryCondition="false" constant="false"/>
      <species id="elRS70SAUUG0180_Pept0179_EFTu_GDP_PO4_GlntRNAGlnUUG" name="elRS70SAUUG0180_Pept0179_EFTu_GDP_PO4_GlntRNAGlnUUG" compartment="default" initialConcentration="0" substanceUnits="mole" hasOnlySubstanceUnits="false" boundaryCondition="false" constant="false"/>
      <species id="elRS70SAUUG0180_Pept0179_EFTu_GTP_GlntRNAGlnUUG" name="elRS70SAUUG0180_Pept0179_EFTu_GTP_GlntRNAGlnUUG" compartment="default" initialConcentration="0" substanceUnits="mole" hasOnlySubstanceUnits="false" boundaryCondition="false" constant="false"/>
      <species id="elRS70SAUUG0180_Pept0179_GlntRNAGlnUUG" name="elRS70SAUUG0180_Pept0179_GlntRNAGlnUUG" compartment="default" initialConcentration="0" substanceUnits="mole" hasOnlySubstanceUnits="false" boundaryCondition="false" constant="false"/>
      <species id="elRS70SAUUG0180_Pept0179tRNAGlnUUG" name="elRS70SAUUG0180_Pept0179tRNAGlnUUG" compartment="default" initialConcentration="0" substanceUnits="mole" hasOnlySubstanceUnits="false" boundaryCondition="false" constant="false"/>
      <species id="elRS70SBUUG0180_Pept0180tRNAGlnUUG_EFG_GTP" name="elRS70SBUUG0180_Pept0180tRNAGlnUUG_EFG_GTP" compartment="default" initialConcentration="0" substanceUnits="mole" hasOnlySubstanceUnits="false" boundaryCondition="false" constant="false"/>
      <species id="elRS70SBUUG0180_Pept0180tRNAGlnUUG" name="elRS70SBUUG0180_Pept0180tRNAGlnUUG" compartment="default" initialConcentration="0" substanceUnits="mole" hasOnlySubstanceUnits="false" boundaryCondition="false" constant="false"/>
      <species id="elRS70SBUUG0180_Pept0180tRNAGlnUUG_EFG_GDP_PO4" name="elRS70SBUUG0180_Pept0180tRNAGlnUUG_EFG_GDP_PO4" compartment="default" initialConcentration="0" substanceUnits="mole" hasOnlySubstanceUnits="false" boundaryCondition="false" constant="false"/>
      <species id="Pept0180" name="Pept0180" compartment="default" initialConcentration="0" substanceUnits="mole" hasOnlySubstanceUnits="false" boundaryCondition="false" constant="false"/>
      <species id="Pept0180tRNAGlnUUG" name="Pept0180tRNAGlnUUG" compartment="default" initialConcentration="0" substanceUnits="mole" hasOnlySubstanceUnits="false" boundaryCondition="false" constant="false"/>
      <species id="Pept0180tRNAGlnUUG_degraded" name="Pept0180tRNAGlnUUG_degraded" compartment="default" initialConcentration="0" substanceUnits="mole" hasOnlySubstanceUnits="false" boundaryCondition="false" constant="false"/>
      <species id="elRS70SCAUU0181_Pept0180tRNAGlnUUG_EFG_GDP" name="elRS70SCAUU0181_Pept0180tRNAGlnUUG_EFG_GDP" compartment="default" initialConcentration="0" substanceUnits="mole" hasOnlySubstanceUnits="false" boundaryCondition="false" constant="false"/>
      <species id="elRS70SAAUU0181_Pept0180" name="elRS70SAAUU0181_Pept0180" compartment="default" initialConcentration="0" substanceUnits="mole" hasOnlySubstanceUnits="false" boundaryCondition="false" constant="false"/>
      <species id="elRS70SAAUU0181_Pept0180_EFTu_GDP" name="elRS70SAAUU0181_Pept0180_EFTu_GDP" compartment="default" initialConcentration="0" substanceUnits="mole" hasOnlySubstanceUnits="false" boundaryCondition="false" constant="false"/>
      <species id="elRS70SAAUU0181_Pept0180_EFTu_GDP_AsntRNAAsnAUU" name="elRS70SAAUU0181_Pept0180_EFTu_GDP_AsntRNAAsnAUU" compartment="default" initialConcentration="0" substanceUnits="mole" hasOnlySubstanceUnits="false" boundaryCondition="false" constant="false"/>
      <species id="elRS70SAAUU0181_Pept0180_EFTu_GDP_PO4_AsntRNAAsnAUU" name="elRS70SAAUU0181_Pept0180_EFTu_GDP_PO4_AsntRNAAsnAUU" compartment="default" initialConcentration="0" substanceUnits="mole" hasOnlySubstanceUnits="false" boundaryCondition="false" constant="false"/>
      <species id="elRS70SAAUU0181_Pept0180_EFTu_GTP_AsntRNAAsnAUU" name="elRS70SAAUU0181_Pept0180_EFTu_GTP_AsntRNAAsnAUU" compartment="default" initialConcentration="0" substanceUnits="mole" hasOnlySubstanceUnits="false" boundaryCondition="false" constant="false"/>
      <species id="elRS70SAAUU0181_Pept0180_AsntRNAAsnAUU" name="elRS70SAAUU0181_Pept0180_AsntRNAAsnAUU" compartment="default" initialConcentration="0" substanceUnits="mole" hasOnlySubstanceUnits="false" boundaryCondition="false" constant="false"/>
      <species id="elRS70SAAUU0181_Pept0180tRNAGlnUUG" name="elRS70SAAUU0181_Pept0180tRNAGlnUUG" compartment="default" initialConcentration="0" substanceUnits="mole" hasOnlySubstanceUnits="false" boundaryCondition="false" constant="false"/>
      <species id="elRS70SBAUU0181_Pept0181tRNAAsnAUU_EFG_GTP" name="elRS70SBAUU0181_Pept0181tRNAAsnAUU_EFG_GTP" compartment="default" initialConcentration="0" substanceUnits="mole" hasOnlySubstanceUnits="false" boundaryCondition="false" constant="false"/>
      <species id="elRS70SBAUU0181_Pept0181tRNAAsnAUU" name="elRS70SBAUU0181_Pept0181tRNAAsnAUU" compartment="default" initialConcentration="0" substanceUnits="mole" hasOnlySubstanceUnits="false" boundaryCondition="false" constant="false"/>
      <species id="elRS70SBAUU0181_Pept0181tRNAAsnAUU_EFG_GDP_PO4" name="elRS70SBAUU0181_Pept0181tRNAAsnAUU_EFG_GDP_PO4" compartment="default" initialConcentration="0" substanceUnits="mole" hasOnlySubstanceUnits="false" boundaryCondition="false" constant="false"/>
      <species id="Pept0181" name="Pept0181" compartment="default" initialConcentration="0" substanceUnits="mole" hasOnlySubstanceUnits="false" boundaryCondition="false" constant="false"/>
      <species id="Pept0181tRNAAsnAUU" name="Pept0181tRNAAsnAUU" compartment="default" initialConcentration="0" substanceUnits="mole" hasOnlySubstanceUnits="false" boundaryCondition="false" constant="false"/>
      <species id="Pept0181tRNAAsnAUU_degraded" name="Pept0181tRNAAsnAUU_degraded" compartment="default" initialConcentration="0" substanceUnits="mole" hasOnlySubstanceUnits="false" boundaryCondition="false" constant="false"/>
      <species id="elRS70SCAGU0182_Pept0181tRNAAsnAUU_EFG_GDP" name="elRS70SCAGU0182_Pept0181tRNAAsnAUU_EFG_GDP" compartment="default" initialConcentration="0" substanceUnits="mole" hasOnlySubstanceUnits="false" boundaryCondition="false" constant="false"/>
      <species id="elRS70SAAGU0182_Pept0181" name="elRS70SAAGU0182_Pept0181" compartment="default" initialConcentration="0" substanceUnits="mole" hasOnlySubstanceUnits="false" boundaryCondition="false" constant="false"/>
      <species id="elRS70SAAGU0182_Pept0181_EFTu_GDP" name="elRS70SAAGU0182_Pept0181_EFTu_GDP" compartment="default" initialConcentration="0" substanceUnits="mole" hasOnlySubstanceUnits="false" boundaryCondition="false" constant="false"/>
      <species id="elRS70SAAGU0182_Pept0181_EFTu_GDP_ThrtRNAThrAGU" name="elRS70SAAGU0182_Pept0181_EFTu_GDP_ThrtRNAThrAGU" compartment="default" initialConcentration="0" substanceUnits="mole" hasOnlySubstanceUnits="false" boundaryCondition="false" constant="false"/>
      <species id="elRS70SAAGU0182_Pept0181_EFTu_GDP_PO4_ThrtRNAThrAGU" name="elRS70SAAGU0182_Pept0181_EFTu_GDP_PO4_ThrtRNAThrAGU" compartment="default" initialConcentration="0" substanceUnits="mole" hasOnlySubstanceUnits="false" boundaryCondition="false" constant="false"/>
      <species id="elRS70SAAGU0182_Pept0181_EFTu_GTP_ThrtRNAThrAGU" name="elRS70SAAGU0182_Pept0181_EFTu_GTP_ThrtRNAThrAGU" compartment="default" initialConcentration="0" substanceUnits="mole" hasOnlySubstanceUnits="false" boundaryCondition="false" constant="false"/>
      <species id="elRS70SAAGU0182_Pept0181_ThrtRNAThrAGU" name="elRS70SAAGU0182_Pept0181_ThrtRNAThrAGU" compartment="default" initialConcentration="0" substanceUnits="mole" hasOnlySubstanceUnits="false" boundaryCondition="false" constant="false"/>
      <species id="elRS70SAAGU0182_Pept0181tRNAAsnAUU" name="elRS70SAAGU0182_Pept0181tRNAAsnAUU" compartment="default" initialConcentration="0" substanceUnits="mole" hasOnlySubstanceUnits="false" boundaryCondition="false" constant="false"/>
      <species id="elRS70SBAGU0182_Pept0182tRNAThrAGU_EFG_GTP" name="elRS70SBAGU0182_Pept0182tRNAThrAGU_EFG_GTP" compartment="default" initialConcentration="0" substanceUnits="mole" hasOnlySubstanceUnits="false" boundaryCondition="false" constant="false"/>
      <species id="elRS70SBAGU0182_Pept0182tRNAThrAGU" name="elRS70SBAGU0182_Pept0182tRNAThrAGU" compartment="default" initialConcentration="0" substanceUnits="mole" hasOnlySubstanceUnits="false" boundaryCondition="false" constant="false"/>
      <species id="elRS70SBAGU0182_Pept0182tRNAThrAGU_EFG_GDP_PO4" name="elRS70SBAGU0182_Pept0182tRNAThrAGU_EFG_GDP_PO4" compartment="default" initialConcentration="0" substanceUnits="mole" hasOnlySubstanceUnits="false" boundaryCondition="false" constant="false"/>
      <species id="Pept0182" name="Pept0182" compartment="default" initialConcentration="0" substanceUnits="mole" hasOnlySubstanceUnits="false" boundaryCondition="false" constant="false"/>
      <species id="Pept0182tRNAThrAGU" name="Pept0182tRNAThrAGU" compartment="default" initialConcentration="0" substanceUnits="mole" hasOnlySubstanceUnits="false" boundaryCondition="false" constant="false"/>
      <species id="Pept0182tRNAThrAGU_degraded" name="Pept0182tRNAThrAGU_degraded" compartment="default" initialConcentration="0" substanceUnits="mole" hasOnlySubstanceUnits="false" boundaryCondition="false" constant="false"/>
      <species id="elRS70SCAGG0183_Pept0182tRNAThrAGU_EFG_GDP" name="elRS70SCAGG0183_Pept0182tRNAThrAGU_EFG_GDP" compartment="default" initialConcentration="0" substanceUnits="mole" hasOnlySubstanceUnits="false" boundaryCondition="false" constant="false"/>
      <species id="elRS70SAAGG0183_Pept0182" name="elRS70SAAGG0183_Pept0182" compartment="default" initialConcentration="0" substanceUnits="mole" hasOnlySubstanceUnits="false" boundaryCondition="false" constant="false"/>
      <species id="elRS70SAAGG0183_Pept0182_EFTu_GDP" name="elRS70SAAGG0183_Pept0182_EFTu_GDP" compartment="default" initialConcentration="0" substanceUnits="mole" hasOnlySubstanceUnits="false" boundaryCondition="false" constant="false"/>
      <species id="elRS70SAAGG0183_Pept0182_EFTu_GDP_ProtRNAProAGG" name="elRS70SAAGG0183_Pept0182_EFTu_GDP_ProtRNAProAGG" compartment="default" initialConcentration="0" substanceUnits="mole" hasOnlySubstanceUnits="false" boundaryCondition="false" constant="false"/>
      <species id="elRS70SAAGG0183_Pept0182_EFTu_GDP_PO4_ProtRNAProAGG" name="elRS70SAAGG0183_Pept0182_EFTu_GDP_PO4_ProtRNAProAGG" compartment="default" initialConcentration="0" substanceUnits="mole" hasOnlySubstanceUnits="false" boundaryCondition="false" constant="false"/>
      <species id="elRS70SAAGG0183_Pept0182_EFTu_GTP_ProtRNAProAGG" name="elRS70SAAGG0183_Pept0182_EFTu_GTP_ProtRNAProAGG" compartment="default" initialConcentration="0" substanceUnits="mole" hasOnlySubstanceUnits="false" boundaryCondition="false" constant="false"/>
      <species id="elRS70SAAGG0183_Pept0182_ProtRNAProAGG" name="elRS70SAAGG0183_Pept0182_ProtRNAProAGG" compartment="default" initialConcentration="0" substanceUnits="mole" hasOnlySubstanceUnits="false" boundaryCondition="false" constant="false"/>
      <species id="elRS70SAAGG0183_Pept0182tRNAThrAGU" name="elRS70SAAGG0183_Pept0182tRNAThrAGU" compartment="default" initialConcentration="0" substanceUnits="mole" hasOnlySubstanceUnits="false" boundaryCondition="false" constant="false"/>
      <species id="elRS70SBAGG0183_Pept0183tRNAProAGG_EFG_GTP" name="elRS70SBAGG0183_Pept0183tRNAProAGG_EFG_GTP" compartment="default" initialConcentration="0" substanceUnits="mole" hasOnlySubstanceUnits="false" boundaryCondition="false" constant="false"/>
      <species id="elRS70SBAGG0183_Pept0183tRNAProAGG" name="elRS70SBAGG0183_Pept0183tRNAProAGG" compartment="default" initialConcentration="0" substanceUnits="mole" hasOnlySubstanceUnits="false" boundaryCondition="false" constant="false"/>
      <species id="elRS70SBAGG0183_Pept0183tRNAProAGG_EFG_GDP_PO4" name="elRS70SBAGG0183_Pept0183tRNAProAGG_EFG_GDP_PO4" compartment="default" initialConcentration="0" substanceUnits="mole" hasOnlySubstanceUnits="false" boundaryCondition="false" constant="false"/>
      <species id="Pept0183" name="Pept0183" compartment="default" initialConcentration="0" substanceUnits="mole" hasOnlySubstanceUnits="false" boundaryCondition="false" constant="false"/>
      <species id="Pept0183tRNAProAGG" name="Pept0183tRNAProAGG" compartment="default" initialConcentration="0" substanceUnits="mole" hasOnlySubstanceUnits="false" boundaryCondition="false" constant="false"/>
      <species id="Pept0183tRNAProAGG_degraded" name="Pept0183tRNAProAGG_degraded" compartment="default" initialConcentration="0" substanceUnits="mole" hasOnlySubstanceUnits="false" boundaryCondition="false" constant="false"/>
      <species id="elRS70SCAAU0184_Pept0183tRNAProAGG_EFG_GDP" name="elRS70SCAAU0184_Pept0183tRNAProAGG_EFG_GDP" compartment="default" initialConcentration="0" substanceUnits="mole" hasOnlySubstanceUnits="false" boundaryCondition="false" constant="false"/>
      <species id="elRS70SAAAU0184_Pept0183" name="elRS70SAAAU0184_Pept0183" compartment="default" initialConcentration="0" substanceUnits="mole" hasOnlySubstanceUnits="false" boundaryCondition="false" constant="false"/>
      <species id="elRS70SAAAU0184_Pept0183_EFTu_GDP" name="elRS70SAAAU0184_Pept0183_EFTu_GDP" compartment="default" initialConcentration="0" substanceUnits="mole" hasOnlySubstanceUnits="false" boundaryCondition="false" constant="false"/>
      <species id="elRS70SAAAU0184_Pept0183_EFTu_GDP_IletRNAIleAAU" name="elRS70SAAAU0184_Pept0183_EFTu_GDP_IletRNAIleAAU" compartment="default" initialConcentration="0" substanceUnits="mole" hasOnlySubstanceUnits="false" boundaryCondition="false" constant="false"/>
      <species id="elRS70SAAAU0184_Pept0183_EFTu_GDP_PO4_IletRNAIleAAU" name="elRS70SAAAU0184_Pept0183_EFTu_GDP_PO4_IletRNAIleAAU" compartment="default" initialConcentration="0" substanceUnits="mole" hasOnlySubstanceUnits="false" boundaryCondition="false" constant="false"/>
      <species id="elRS70SAAAU0184_Pept0183_EFTu_GTP_IletRNAIleAAU" name="elRS70SAAAU0184_Pept0183_EFTu_GTP_IletRNAIleAAU" compartment="default" initialConcentration="0" substanceUnits="mole" hasOnlySubstanceUnits="false" boundaryCondition="false" constant="false"/>
      <species id="elRS70SAAAU0184_Pept0183_IletRNAIleAAU" name="elRS70SAAAU0184_Pept0183_IletRNAIleAAU" compartment="default" initialConcentration="0" substanceUnits="mole" hasOnlySubstanceUnits="false" boundaryCondition="false" constant="false"/>
      <species id="elRS70SAAAU0184_Pept0183tRNAProAGG" name="elRS70SAAAU0184_Pept0183tRNAProAGG" compartment="default" initialConcentration="0" substanceUnits="mole" hasOnlySubstanceUnits="false" boundaryCondition="false" constant="false"/>
      <species id="elRS70SBAAU0184_Pept0184tRNAIleAAU_EFG_GTP" name="elRS70SBAAU0184_Pept0184tRNAIleAAU_EFG_GTP" compartment="default" initialConcentration="0" substanceUnits="mole" hasOnlySubstanceUnits="false" boundaryCondition="false" constant="false"/>
      <species id="elRS70SBAAU0184_Pept0184tRNAIleAAU" name="elRS70SBAAU0184_Pept0184tRNAIleAAU" compartment="default" initialConcentration="0" substanceUnits="mole" hasOnlySubstanceUnits="false" boundaryCondition="false" constant="false"/>
      <species id="elRS70SBAAU0184_Pept0184tRNAIleAAU_EFG_GDP_PO4" name="elRS70SBAAU0184_Pept0184tRNAIleAAU_EFG_GDP_PO4" compartment="default" initialConcentration="0" substanceUnits="mole" hasOnlySubstanceUnits="false" boundaryCondition="false" constant="false"/>
      <species id="Pept0184" name="Pept0184" compartment="default" initialConcentration="0" substanceUnits="mole" hasOnlySubstanceUnits="false" boundaryCondition="false" constant="false"/>
      <species id="Pept0184tRNAIleAAU" name="Pept0184tRNAIleAAU" compartment="default" initialConcentration="0" substanceUnits="mole" hasOnlySubstanceUnits="false" boundaryCondition="false" constant="false"/>
      <species id="Pept0184tRNAIleAAU_degraded" name="Pept0184tRNAIleAAU_degraded" compartment="default" initialConcentration="0" substanceUnits="mole" hasOnlySubstanceUnits="false" boundaryCondition="false" constant="false"/>
      <species id="elRS70SCGCC0185_Pept0184tRNAIleAAU_EFG_GDP" name="elRS70SCGCC0185_Pept0184tRNAIleAAU_EFG_GDP" compartment="default" initialConcentration="0" substanceUnits="mole" hasOnlySubstanceUnits="false" boundaryCondition="false" constant="false"/>
      <species id="elRS70SAGCC0185_Pept0184" name="elRS70SAGCC0185_Pept0184" compartment="default" initialConcentration="0" substanceUnits="mole" hasOnlySubstanceUnits="false" boundaryCondition="false" constant="false"/>
      <species id="elRS70SAGCC0185_Pept0184_EFTu_GDP" name="elRS70SAGCC0185_Pept0184_EFTu_GDP" compartment="default" initialConcentration="0" substanceUnits="mole" hasOnlySubstanceUnits="false" boundaryCondition="false" constant="false"/>
      <species id="elRS70SAGCC0185_Pept0184_EFTu_GDP_GlytRNAGlyGCC" name="elRS70SAGCC0185_Pept0184_EFTu_GDP_GlytRNAGlyGCC" compartment="default" initialConcentration="0" substanceUnits="mole" hasOnlySubstanceUnits="false" boundaryCondition="false" constant="false"/>
      <species id="elRS70SAGCC0185_Pept0184_EFTu_GDP_PO4_GlytRNAGlyGCC" name="elRS70SAGCC0185_Pept0184_EFTu_GDP_PO4_GlytRNAGlyGCC" compartment="default" initialConcentration="0" substanceUnits="mole" hasOnlySubstanceUnits="false" boundaryCondition="false" constant="false"/>
      <species id="elRS70SAGCC0185_Pept0184_EFTu_GTP_GlytRNAGlyGCC" name="elRS70SAGCC0185_Pept0184_EFTu_GTP_GlytRNAGlyGCC" compartment="default" initialConcentration="0" substanceUnits="mole" hasOnlySubstanceUnits="false" boundaryCondition="false" constant="false"/>
      <species id="elRS70SAGCC0185_Pept0184_GlytRNAGlyGCC" name="elRS70SAGCC0185_Pept0184_GlytRNAGlyGCC" compartment="default" initialConcentration="0" substanceUnits="mole" hasOnlySubstanceUnits="false" boundaryCondition="false" constant="false"/>
      <species id="elRS70SAGCC0185_Pept0184tRNAIleAAU" name="elRS70SAGCC0185_Pept0184tRNAIleAAU" compartment="default" initialConcentration="0" substanceUnits="mole" hasOnlySubstanceUnits="false" boundaryCondition="false" constant="false"/>
      <species id="elRS70SBGCC0185_Pept0185tRNAGlyGCC_EFG_GTP" name="elRS70SBGCC0185_Pept0185tRNAGlyGCC_EFG_GTP" compartment="default" initialConcentration="0" substanceUnits="mole" hasOnlySubstanceUnits="false" boundaryCondition="false" constant="false"/>
      <species id="elRS70SBGCC0185_Pept0185tRNAGlyGCC" name="elRS70SBGCC0185_Pept0185tRNAGlyGCC" compartment="default" initialConcentration="0" substanceUnits="mole" hasOnlySubstanceUnits="false" boundaryCondition="false" constant="false"/>
      <species id="elRS70SBGCC0185_Pept0185tRNAGlyGCC_EFG_GDP_PO4" name="elRS70SBGCC0185_Pept0185tRNAGlyGCC_EFG_GDP_PO4" compartment="default" initialConcentration="0" substanceUnits="mole" hasOnlySubstanceUnits="false" boundaryCondition="false" constant="false"/>
      <species id="Pept0185" name="Pept0185" compartment="default" initialConcentration="0" substanceUnits="mole" hasOnlySubstanceUnits="false" boundaryCondition="false" constant="false"/>
      <species id="Pept0185tRNAGlyGCC" name="Pept0185tRNAGlyGCC" compartment="default" initialConcentration="0" substanceUnits="mole" hasOnlySubstanceUnits="false" boundaryCondition="false" constant="false"/>
      <species id="Pept0185tRNAGlyGCC_degraded" name="Pept0185tRNAGlyGCC_degraded" compartment="default" initialConcentration="0" substanceUnits="mole" hasOnlySubstanceUnits="false" boundaryCondition="false" constant="false"/>
      <species id="elRS70SCAUC0186_Pept0185tRNAGlyGCC_EFG_GDP" name="elRS70SCAUC0186_Pept0185tRNAGlyGCC_EFG_GDP" compartment="default" initialConcentration="0" substanceUnits="mole" hasOnlySubstanceUnits="false" boundaryCondition="false" constant="false"/>
      <species id="elRS70SAAUC0186_Pept0185" name="elRS70SAAUC0186_Pept0185" compartment="default" initialConcentration="0" substanceUnits="mole" hasOnlySubstanceUnits="false" boundaryCondition="false" constant="false"/>
      <species id="elRS70SAAUC0186_Pept0185_EFTu_GDP" name="elRS70SAAUC0186_Pept0185_EFTu_GDP" compartment="default" initialConcentration="0" substanceUnits="mole" hasOnlySubstanceUnits="false" boundaryCondition="false" constant="false"/>
      <species id="elRS70SAAUC0186_Pept0185_EFTu_GDP_AsptRNAAspAUC" name="elRS70SAAUC0186_Pept0185_EFTu_GDP_AsptRNAAspAUC" compartment="default" initialConcentration="0" substanceUnits="mole" hasOnlySubstanceUnits="false" boundaryCondition="false" constant="false"/>
      <species id="elRS70SAAUC0186_Pept0185_EFTu_GDP_PO4_AsptRNAAspAUC" name="elRS70SAAUC0186_Pept0185_EFTu_GDP_PO4_AsptRNAAspAUC" compartment="default" initialConcentration="0" substanceUnits="mole" hasOnlySubstanceUnits="false" boundaryCondition="false" constant="false"/>
      <species id="elRS70SAAUC0186_Pept0185_EFTu_GTP_AsptRNAAspAUC" name="elRS70SAAUC0186_Pept0185_EFTu_GTP_AsptRNAAspAUC" compartment="default" initialConcentration="0" substanceUnits="mole" hasOnlySubstanceUnits="false" boundaryCondition="false" constant="false"/>
      <species id="elRS70SAAUC0186_Pept0185_AsptRNAAspAUC" name="elRS70SAAUC0186_Pept0185_AsptRNAAspAUC" compartment="default" initialConcentration="0" substanceUnits="mole" hasOnlySubstanceUnits="false" boundaryCondition="false" constant="false"/>
      <species id="elRS70SAAUC0186_Pept0185tRNAGlyGCC" name="elRS70SAAUC0186_Pept0185tRNAGlyGCC" compartment="default" initialConcentration="0" substanceUnits="mole" hasOnlySubstanceUnits="false" boundaryCondition="false" constant="false"/>
      <species id="elRS70SBAUC0186_Pept0186tRNAAspAUC_EFG_GTP" name="elRS70SBAUC0186_Pept0186tRNAAspAUC_EFG_GTP" compartment="default" initialConcentration="0" substanceUnits="mole" hasOnlySubstanceUnits="false" boundaryCondition="false" constant="false"/>
      <species id="elRS70SBAUC0186_Pept0186tRNAAspAUC" name="elRS70SBAUC0186_Pept0186tRNAAspAUC" compartment="default" initialConcentration="0" substanceUnits="mole" hasOnlySubstanceUnits="false" boundaryCondition="false" constant="false"/>
      <species id="elRS70SBAUC0186_Pept0186tRNAAspAUC_EFG_GDP_PO4" name="elRS70SBAUC0186_Pept0186tRNAAspAUC_EFG_GDP_PO4" compartment="default" initialConcentration="0" substanceUnits="mole" hasOnlySubstanceUnits="false" boundaryCondition="false" constant="false"/>
      <species id="Pept0186" name="Pept0186" compartment="default" initialConcentration="0" substanceUnits="mole" hasOnlySubstanceUnits="false" boundaryCondition="false" constant="false"/>
      <species id="Pept0186tRNAAspAUC" name="Pept0186tRNAAspAUC" compartment="default" initialConcentration="0" substanceUnits="mole" hasOnlySubstanceUnits="false" boundaryCondition="false" constant="false"/>
      <species id="Pept0186tRNAAspAUC_degraded" name="Pept0186tRNAAspAUC_degraded" compartment="default" initialConcentration="0" substanceUnits="mole" hasOnlySubstanceUnits="false" boundaryCondition="false" constant="false"/>
      <species id="elRS70SCGCC0187_Pept0186tRNAAspAUC_EFG_GDP" name="elRS70SCGCC0187_Pept0186tRNAAspAUC_EFG_GDP" compartment="default" initialConcentration="0" substanceUnits="mole" hasOnlySubstanceUnits="false" boundaryCondition="false" constant="false"/>
      <species id="elRS70SAGCC0187_Pept0186" name="elRS70SAGCC0187_Pept0186" compartment="default" initialConcentration="0" substanceUnits="mole" hasOnlySubstanceUnits="false" boundaryCondition="false" constant="false"/>
      <species id="elRS70SAGCC0187_Pept0186_EFTu_GDP" name="elRS70SAGCC0187_Pept0186_EFTu_GDP" compartment="default" initialConcentration="0" substanceUnits="mole" hasOnlySubstanceUnits="false" boundaryCondition="false" constant="false"/>
      <species id="elRS70SAGCC0187_Pept0186_EFTu_GDP_GlytRNAGlyGCC" name="elRS70SAGCC0187_Pept0186_EFTu_GDP_GlytRNAGlyGCC" compartment="default" initialConcentration="0" substanceUnits="mole" hasOnlySubstanceUnits="false" boundaryCondition="false" constant="false"/>
      <species id="elRS70SAGCC0187_Pept0186_EFTu_GDP_PO4_GlytRNAGlyGCC" name="elRS70SAGCC0187_Pept0186_EFTu_GDP_PO4_GlytRNAGlyGCC" compartment="default" initialConcentration="0" substanceUnits="mole" hasOnlySubstanceUnits="false" boundaryCondition="false" constant="false"/>
      <species id="elRS70SAGCC0187_Pept0186_EFTu_GTP_GlytRNAGlyGCC" name="elRS70SAGCC0187_Pept0186_EFTu_GTP_GlytRNAGlyGCC" compartment="default" initialConcentration="0" substanceUnits="mole" hasOnlySubstanceUnits="false" boundaryCondition="false" constant="false"/>
      <species id="elRS70SAGCC0187_Pept0186_GlytRNAGlyGCC" name="elRS70SAGCC0187_Pept0186_GlytRNAGlyGCC" compartment="default" initialConcentration="0" substanceUnits="mole" hasOnlySubstanceUnits="false" boundaryCondition="false" constant="false"/>
      <species id="elRS70SAGCC0187_Pept0186tRNAAspAUC" name="elRS70SAGCC0187_Pept0186tRNAAspAUC" compartment="default" initialConcentration="0" substanceUnits="mole" hasOnlySubstanceUnits="false" boundaryCondition="false" constant="false"/>
      <species id="elRS70SBGCC0187_Pept0187tRNAGlyGCC_EFG_GTP" name="elRS70SBGCC0187_Pept0187tRNAGlyGCC_EFG_GTP" compartment="default" initialConcentration="0" substanceUnits="mole" hasOnlySubstanceUnits="false" boundaryCondition="false" constant="false"/>
      <species id="elRS70SBGCC0187_Pept0187tRNAGlyGCC" name="elRS70SBGCC0187_Pept0187tRNAGlyGCC" compartment="default" initialConcentration="0" substanceUnits="mole" hasOnlySubstanceUnits="false" boundaryCondition="false" constant="false"/>
      <species id="elRS70SBGCC0187_Pept0187tRNAGlyGCC_EFG_GDP_PO4" name="elRS70SBGCC0187_Pept0187tRNAGlyGCC_EFG_GDP_PO4" compartment="default" initialConcentration="0" substanceUnits="mole" hasOnlySubstanceUnits="false" boundaryCondition="false" constant="false"/>
      <species id="Pept0187" name="Pept0187" compartment="default" initialConcentration="0" substanceUnits="mole" hasOnlySubstanceUnits="false" boundaryCondition="false" constant="false"/>
      <species id="Pept0187tRNAGlyGCC" name="Pept0187tRNAGlyGCC" compartment="default" initialConcentration="0" substanceUnits="mole" hasOnlySubstanceUnits="false" boundaryCondition="false" constant="false"/>
      <species id="Pept0187tRNAGlyGCC_degraded" name="Pept0187tRNAGlyGCC_degraded" compartment="default" initialConcentration="0" substanceUnits="mole" hasOnlySubstanceUnits="false" boundaryCondition="false" constant="false"/>
      <species id="elRS70SCAGG0188_Pept0187tRNAGlyGCC_EFG_GDP" name="elRS70SCAGG0188_Pept0187tRNAGlyGCC_EFG_GDP" compartment="default" initialConcentration="0" substanceUnits="mole" hasOnlySubstanceUnits="false" boundaryCondition="false" constant="false"/>
      <species id="elRS70SAAGG0188_Pept0187" name="elRS70SAAGG0188_Pept0187" compartment="default" initialConcentration="0" substanceUnits="mole" hasOnlySubstanceUnits="false" boundaryCondition="false" constant="false"/>
      <species id="elRS70SAAGG0188_Pept0187_EFTu_GDP" name="elRS70SAAGG0188_Pept0187_EFTu_GDP" compartment="default" initialConcentration="0" substanceUnits="mole" hasOnlySubstanceUnits="false" boundaryCondition="false" constant="false"/>
      <species id="elRS70SAAGG0188_Pept0187_EFTu_GDP_ProtRNAProAGG" name="elRS70SAAGG0188_Pept0187_EFTu_GDP_ProtRNAProAGG" compartment="default" initialConcentration="0" substanceUnits="mole" hasOnlySubstanceUnits="false" boundaryCondition="false" constant="false"/>
      <species id="elRS70SAAGG0188_Pept0187_EFTu_GDP_PO4_ProtRNAProAGG" name="elRS70SAAGG0188_Pept0187_EFTu_GDP_PO4_ProtRNAProAGG" compartment="default" initialConcentration="0" substanceUnits="mole" hasOnlySubstanceUnits="false" boundaryCondition="false" constant="false"/>
      <species id="elRS70SAAGG0188_Pept0187_EFTu_GTP_ProtRNAProAGG" name="elRS70SAAGG0188_Pept0187_EFTu_GTP_ProtRNAProAGG" compartment="default" initialConcentration="0" substanceUnits="mole" hasOnlySubstanceUnits="false" boundaryCondition="false" constant="false"/>
      <species id="elRS70SAAGG0188_Pept0187_ProtRNAProAGG" name="elRS70SAAGG0188_Pept0187_ProtRNAProAGG" compartment="default" initialConcentration="0" substanceUnits="mole" hasOnlySubstanceUnits="false" boundaryCondition="false" constant="false"/>
      <species id="elRS70SAAGG0188_Pept0187tRNAGlyGCC" name="elRS70SAAGG0188_Pept0187tRNAGlyGCC" compartment="default" initialConcentration="0" substanceUnits="mole" hasOnlySubstanceUnits="false" boundaryCondition="false" constant="false"/>
      <species id="elRS70SBAGG0188_Pept0188tRNAProAGG_EFG_GTP" name="elRS70SBAGG0188_Pept0188tRNAProAGG_EFG_GTP" compartment="default" initialConcentration="0" substanceUnits="mole" hasOnlySubstanceUnits="false" boundaryCondition="false" constant="false"/>
      <species id="elRS70SBAGG0188_Pept0188tRNAProAGG" name="elRS70SBAGG0188_Pept0188tRNAProAGG" compartment="default" initialConcentration="0" substanceUnits="mole" hasOnlySubstanceUnits="false" boundaryCondition="false" constant="false"/>
      <species id="elRS70SBAGG0188_Pept0188tRNAProAGG_EFG_GDP_PO4" name="elRS70SBAGG0188_Pept0188tRNAProAGG_EFG_GDP_PO4" compartment="default" initialConcentration="0" substanceUnits="mole" hasOnlySubstanceUnits="false" boundaryCondition="false" constant="false"/>
      <species id="Pept0188" name="Pept0188" compartment="default" initialConcentration="0" substanceUnits="mole" hasOnlySubstanceUnits="false" boundaryCondition="false" constant="false"/>
      <species id="Pept0188tRNAProAGG" name="Pept0188tRNAProAGG" compartment="default" initialConcentration="0" substanceUnits="mole" hasOnlySubstanceUnits="false" boundaryCondition="false" constant="false"/>
      <species id="Pept0188tRNAProAGG_degraded" name="Pept0188tRNAProAGG_degraded" compartment="default" initialConcentration="0" substanceUnits="mole" hasOnlySubstanceUnits="false" boundaryCondition="false" constant="false"/>
      <species id="elRS70SCCAC0189_Pept0188tRNAProAGG_EFG_GDP" name="elRS70SCCAC0189_Pept0188tRNAProAGG_EFG_GDP" compartment="default" initialConcentration="0" substanceUnits="mole" hasOnlySubstanceUnits="false" boundaryCondition="false" constant="false"/>
      <species id="elRS70SACAC0189_Pept0188" name="elRS70SACAC0189_Pept0188" compartment="default" initialConcentration="0" substanceUnits="mole" hasOnlySubstanceUnits="false" boundaryCondition="false" constant="false"/>
      <species id="elRS70SACAC0189_Pept0188_EFTu_GDP" name="elRS70SACAC0189_Pept0188_EFTu_GDP" compartment="default" initialConcentration="0" substanceUnits="mole" hasOnlySubstanceUnits="false" boundaryCondition="false" constant="false"/>
      <species id="elRS70SACAC0189_Pept0188_EFTu_GDP_ValtRNAValCAC" name="elRS70SACAC0189_Pept0188_EFTu_GDP_ValtRNAValCAC" compartment="default" initialConcentration="0" substanceUnits="mole" hasOnlySubstanceUnits="false" boundaryCondition="false" constant="false"/>
      <species id="elRS70SACAC0189_Pept0188_EFTu_GDP_PO4_ValtRNAValCAC" name="elRS70SACAC0189_Pept0188_EFTu_GDP_PO4_ValtRNAValCAC" compartment="default" initialConcentration="0" substanceUnits="mole" hasOnlySubstanceUnits="false" boundaryCondition="false" constant="false"/>
      <species id="elRS70SACAC0189_Pept0188_EFTu_GTP_ValtRNAValCAC" name="elRS70SACAC0189_Pept0188_EFTu_GTP_ValtRNAValCAC" compartment="default" initialConcentration="0" substanceUnits="mole" hasOnlySubstanceUnits="false" boundaryCondition="false" constant="false"/>
      <species id="elRS70SACAC0189_Pept0188_ValtRNAValCAC" name="elRS70SACAC0189_Pept0188_ValtRNAValCAC" compartment="default" initialConcentration="0" substanceUnits="mole" hasOnlySubstanceUnits="false" boundaryCondition="false" constant="false"/>
      <species id="elRS70SACAC0189_Pept0188tRNAProAGG" name="elRS70SACAC0189_Pept0188tRNAProAGG" compartment="default" initialConcentration="0" substanceUnits="mole" hasOnlySubstanceUnits="false" boundaryCondition="false" constant="false"/>
      <species id="elRS70SBCAC0189_Pept0189tRNAValCAC_EFG_GTP" name="elRS70SBCAC0189_Pept0189tRNAValCAC_EFG_GTP" compartment="default" initialConcentration="0" substanceUnits="mole" hasOnlySubstanceUnits="false" boundaryCondition="false" constant="false"/>
      <species id="elRS70SBCAC0189_Pept0189tRNAValCAC" name="elRS70SBCAC0189_Pept0189tRNAValCAC" compartment="default" initialConcentration="0" substanceUnits="mole" hasOnlySubstanceUnits="false" boundaryCondition="false" constant="false"/>
      <species id="elRS70SBCAC0189_Pept0189tRNAValCAC_EFG_GDP_PO4" name="elRS70SBCAC0189_Pept0189tRNAValCAC_EFG_GDP_PO4" compartment="default" initialConcentration="0" substanceUnits="mole" hasOnlySubstanceUnits="false" boundaryCondition="false" constant="false"/>
      <species id="Pept0189" name="Pept0189" compartment="default" initialConcentration="0" substanceUnits="mole" hasOnlySubstanceUnits="false" boundaryCondition="false" constant="false"/>
      <species id="Pept0189tRNAValCAC" name="Pept0189tRNAValCAC" compartment="default" initialConcentration="0" substanceUnits="mole" hasOnlySubstanceUnits="false" boundaryCondition="false" constant="false"/>
      <species id="Pept0189tRNAValCAC_degraded" name="Pept0189tRNAValCAC_degraded" compartment="default" initialConcentration="0" substanceUnits="mole" hasOnlySubstanceUnits="false" boundaryCondition="false" constant="false"/>
      <species id="elRS70SCCAG0190_Pept0189tRNAValCAC_EFG_GDP" name="elRS70SCCAG0190_Pept0189tRNAValCAC_EFG_GDP" compartment="default" initialConcentration="0" substanceUnits="mole" hasOnlySubstanceUnits="false" boundaryCondition="false" constant="false"/>
      <species id="elRS70SACAG0190_Pept0189" name="elRS70SACAG0190_Pept0189" compartment="default" initialConcentration="0" substanceUnits="mole" hasOnlySubstanceUnits="false" boundaryCondition="false" constant="false"/>
      <species id="elRS70SACAG0190_Pept0189_EFTu_GDP" name="elRS70SACAG0190_Pept0189_EFTu_GDP" compartment="default" initialConcentration="0" substanceUnits="mole" hasOnlySubstanceUnits="false" boundaryCondition="false" constant="false"/>
      <species id="elRS70SACAG0190_Pept0189_EFTu_GDP_LeutRNALeuCAG" name="elRS70SACAG0190_Pept0189_EFTu_GDP_LeutRNALeuCAG" compartment="default" initialConcentration="0" substanceUnits="mole" hasOnlySubstanceUnits="false" boundaryCondition="false" constant="false"/>
      <species id="elRS70SACAG0190_Pept0189_EFTu_GDP_PO4_LeutRNALeuCAG" name="elRS70SACAG0190_Pept0189_EFTu_GDP_PO4_LeutRNALeuCAG" compartment="default" initialConcentration="0" substanceUnits="mole" hasOnlySubstanceUnits="false" boundaryCondition="false" constant="false"/>
      <species id="elRS70SACAG0190_Pept0189_EFTu_GTP_LeutRNALeuCAG" name="elRS70SACAG0190_Pept0189_EFTu_GTP_LeutRNALeuCAG" compartment="default" initialConcentration="0" substanceUnits="mole" hasOnlySubstanceUnits="false" boundaryCondition="false" constant="false"/>
      <species id="elRS70SACAG0190_Pept0189_LeutRNALeuCAG" name="elRS70SACAG0190_Pept0189_LeutRNALeuCAG" compartment="default" initialConcentration="0" substanceUnits="mole" hasOnlySubstanceUnits="false" boundaryCondition="false" constant="false"/>
      <species id="elRS70SACAG0190_Pept0189tRNAValCAC" name="elRS70SACAG0190_Pept0189tRNAValCAC" compartment="default" initialConcentration="0" substanceUnits="mole" hasOnlySubstanceUnits="false" boundaryCondition="false" constant="false"/>
      <species id="elRS70SBCAG0190_Pept0190tRNALeuCAG_EFG_GTP" name="elRS70SBCAG0190_Pept0190tRNALeuCAG_EFG_GTP" compartment="default" initialConcentration="0" substanceUnits="mole" hasOnlySubstanceUnits="false" boundaryCondition="false" constant="false"/>
      <species id="elRS70SBCAG0190_Pept0190tRNALeuCAG" name="elRS70SBCAG0190_Pept0190tRNALeuCAG" compartment="default" initialConcentration="0" substanceUnits="mole" hasOnlySubstanceUnits="false" boundaryCondition="false" constant="false"/>
      <species id="elRS70SBCAG0190_Pept0190tRNALeuCAG_EFG_GDP_PO4" name="elRS70SBCAG0190_Pept0190tRNALeuCAG_EFG_GDP_PO4" compartment="default" initialConcentration="0" substanceUnits="mole" hasOnlySubstanceUnits="false" boundaryCondition="false" constant="false"/>
      <species id="Pept0190" name="Pept0190" compartment="default" initialConcentration="0" substanceUnits="mole" hasOnlySubstanceUnits="false" boundaryCondition="false" constant="false"/>
      <species id="Pept0190tRNALeuCAG" name="Pept0190tRNALeuCAG" compartment="default" initialConcentration="0" substanceUnits="mole" hasOnlySubstanceUnits="false" boundaryCondition="false" constant="false"/>
      <species id="Pept0190tRNALeuCAG_degraded" name="Pept0190tRNALeuCAG_degraded" compartment="default" initialConcentration="0" substanceUnits="mole" hasOnlySubstanceUnits="false" boundaryCondition="false" constant="false"/>
      <species id="elRS70SCCAG0191_Pept0190tRNALeuCAG_EFG_GDP" name="elRS70SCCAG0191_Pept0190tRNALeuCAG_EFG_GDP" compartment="default" initialConcentration="0" substanceUnits="mole" hasOnlySubstanceUnits="false" boundaryCondition="false" constant="false"/>
      <species id="elRS70SACAG0191_Pept0190" name="elRS70SACAG0191_Pept0190" compartment="default" initialConcentration="0" substanceUnits="mole" hasOnlySubstanceUnits="false" boundaryCondition="false" constant="false"/>
      <species id="elRS70SACAG0191_Pept0190_EFTu_GDP" name="elRS70SACAG0191_Pept0190_EFTu_GDP" compartment="default" initialConcentration="0" substanceUnits="mole" hasOnlySubstanceUnits="false" boundaryCondition="false" constant="false"/>
      <species id="elRS70SACAG0191_Pept0190_EFTu_GDP_LeutRNALeuCAG" name="elRS70SACAG0191_Pept0190_EFTu_GDP_LeutRNALeuCAG" compartment="default" initialConcentration="0" substanceUnits="mole" hasOnlySubstanceUnits="false" boundaryCondition="false" constant="false"/>
      <species id="elRS70SACAG0191_Pept0190_EFTu_GDP_PO4_LeutRNALeuCAG" name="elRS70SACAG0191_Pept0190_EFTu_GDP_PO4_LeutRNALeuCAG" compartment="default" initialConcentration="0" substanceUnits="mole" hasOnlySubstanceUnits="false" boundaryCondition="false" constant="false"/>
      <species id="elRS70SACAG0191_Pept0190_EFTu_GTP_LeutRNALeuCAG" name="elRS70SACAG0191_Pept0190_EFTu_GTP_LeutRNALeuCAG" compartment="default" initialConcentration="0" substanceUnits="mole" hasOnlySubstanceUnits="false" boundaryCondition="false" constant="false"/>
      <species id="elRS70SACAG0191_Pept0190_LeutRNALeuCAG" name="elRS70SACAG0191_Pept0190_LeutRNALeuCAG" compartment="default" initialConcentration="0" substanceUnits="mole" hasOnlySubstanceUnits="false" boundaryCondition="false" constant="false"/>
      <species id="elRS70SACAG0191_Pept0190tRNALeuCAG" name="elRS70SACAG0191_Pept0190tRNALeuCAG" compartment="default" initialConcentration="0" substanceUnits="mole" hasOnlySubstanceUnits="false" boundaryCondition="false" constant="false"/>
      <species id="elRS70SBCAG0191_Pept0191tRNALeuCAG_EFG_GTP" name="elRS70SBCAG0191_Pept0191tRNALeuCAG_EFG_GTP" compartment="default" initialConcentration="0" substanceUnits="mole" hasOnlySubstanceUnits="false" boundaryCondition="false" constant="false"/>
      <species id="elRS70SBCAG0191_Pept0191tRNALeuCAG" name="elRS70SBCAG0191_Pept0191tRNALeuCAG" compartment="default" initialConcentration="0" substanceUnits="mole" hasOnlySubstanceUnits="false" boundaryCondition="false" constant="false"/>
      <species id="elRS70SBCAG0191_Pept0191tRNALeuCAG_EFG_GDP_PO4" name="elRS70SBCAG0191_Pept0191tRNALeuCAG_EFG_GDP_PO4" compartment="default" initialConcentration="0" substanceUnits="mole" hasOnlySubstanceUnits="false" boundaryCondition="false" constant="false"/>
      <species id="Pept0191" name="Pept0191" compartment="default" initialConcentration="0" substanceUnits="mole" hasOnlySubstanceUnits="false" boundaryCondition="false" constant="false"/>
      <species id="Pept0191tRNALeuCAG" name="Pept0191tRNALeuCAG" compartment="default" initialConcentration="0" substanceUnits="mole" hasOnlySubstanceUnits="false" boundaryCondition="false" constant="false"/>
      <species id="Pept0191tRNALeuCAG_degraded" name="Pept0191tRNALeuCAG_degraded" compartment="default" initialConcentration="0" substanceUnits="mole" hasOnlySubstanceUnits="false" boundaryCondition="false" constant="false"/>
      <species id="elRS70SCAGG0192_Pept0191tRNALeuCAG_EFG_GDP" name="elRS70SCAGG0192_Pept0191tRNALeuCAG_EFG_GDP" compartment="default" initialConcentration="0" substanceUnits="mole" hasOnlySubstanceUnits="false" boundaryCondition="false" constant="false"/>
      <species id="elRS70SAAGG0192_Pept0191" name="elRS70SAAGG0192_Pept0191" compartment="default" initialConcentration="0" substanceUnits="mole" hasOnlySubstanceUnits="false" boundaryCondition="false" constant="false"/>
      <species id="elRS70SAAGG0192_Pept0191_EFTu_GDP" name="elRS70SAAGG0192_Pept0191_EFTu_GDP" compartment="default" initialConcentration="0" substanceUnits="mole" hasOnlySubstanceUnits="false" boundaryCondition="false" constant="false"/>
      <species id="elRS70SAAGG0192_Pept0191_EFTu_GDP_ProtRNAProAGG" name="elRS70SAAGG0192_Pept0191_EFTu_GDP_ProtRNAProAGG" compartment="default" initialConcentration="0" substanceUnits="mole" hasOnlySubstanceUnits="false" boundaryCondition="false" constant="false"/>
      <species id="elRS70SAAGG0192_Pept0191_EFTu_GDP_PO4_ProtRNAProAGG" name="elRS70SAAGG0192_Pept0191_EFTu_GDP_PO4_ProtRNAProAGG" compartment="default" initialConcentration="0" substanceUnits="mole" hasOnlySubstanceUnits="false" boundaryCondition="false" constant="false"/>
      <species id="elRS70SAAGG0192_Pept0191_EFTu_GTP_ProtRNAProAGG" name="elRS70SAAGG0192_Pept0191_EFTu_GTP_ProtRNAProAGG" compartment="default" initialConcentration="0" substanceUnits="mole" hasOnlySubstanceUnits="false" boundaryCondition="false" constant="false"/>
      <species id="elRS70SAAGG0192_Pept0191_ProtRNAProAGG" name="elRS70SAAGG0192_Pept0191_ProtRNAProAGG" compartment="default" initialConcentration="0" substanceUnits="mole" hasOnlySubstanceUnits="false" boundaryCondition="false" constant="false"/>
      <species id="elRS70SAAGG0192_Pept0191tRNALeuCAG" name="elRS70SAAGG0192_Pept0191tRNALeuCAG" compartment="default" initialConcentration="0" substanceUnits="mole" hasOnlySubstanceUnits="false" boundaryCondition="false" constant="false"/>
      <species id="elRS70SBAGG0192_Pept0192tRNAProAGG_EFG_GTP" name="elRS70SBAGG0192_Pept0192tRNAProAGG_EFG_GTP" compartment="default" initialConcentration="0" substanceUnits="mole" hasOnlySubstanceUnits="false" boundaryCondition="false" constant="false"/>
      <species id="elRS70SBAGG0192_Pept0192tRNAProAGG" name="elRS70SBAGG0192_Pept0192tRNAProAGG" compartment="default" initialConcentration="0" substanceUnits="mole" hasOnlySubstanceUnits="false" boundaryCondition="false" constant="false"/>
      <species id="elRS70SBAGG0192_Pept0192tRNAProAGG_EFG_GDP_PO4" name="elRS70SBAGG0192_Pept0192tRNAProAGG_EFG_GDP_PO4" compartment="default" initialConcentration="0" substanceUnits="mole" hasOnlySubstanceUnits="false" boundaryCondition="false" constant="false"/>
      <species id="Pept0192" name="Pept0192" compartment="default" initialConcentration="0" substanceUnits="mole" hasOnlySubstanceUnits="false" boundaryCondition="false" constant="false"/>
      <species id="Pept0192tRNAProAGG" name="Pept0192tRNAProAGG" compartment="default" initialConcentration="0" substanceUnits="mole" hasOnlySubstanceUnits="false" boundaryCondition="false" constant="false"/>
      <species id="Pept0192tRNAProAGG_degraded" name="Pept0192tRNAProAGG_degraded" compartment="default" initialConcentration="0" substanceUnits="mole" hasOnlySubstanceUnits="false" boundaryCondition="false" constant="false"/>
      <species id="elRS70SCAUC0193_Pept0192tRNAProAGG_EFG_GDP" name="elRS70SCAUC0193_Pept0192tRNAProAGG_EFG_GDP" compartment="default" initialConcentration="0" substanceUnits="mole" hasOnlySubstanceUnits="false" boundaryCondition="false" constant="false"/>
      <species id="elRS70SAAUC0193_Pept0192" name="elRS70SAAUC0193_Pept0192" compartment="default" initialConcentration="0" substanceUnits="mole" hasOnlySubstanceUnits="false" boundaryCondition="false" constant="false"/>
      <species id="elRS70SAAUC0193_Pept0192_EFTu_GDP" name="elRS70SAAUC0193_Pept0192_EFTu_GDP" compartment="default" initialConcentration="0" substanceUnits="mole" hasOnlySubstanceUnits="false" boundaryCondition="false" constant="false"/>
      <species id="elRS70SAAUC0193_Pept0192_EFTu_GDP_AsptRNAAspAUC" name="elRS70SAAUC0193_Pept0192_EFTu_GDP_AsptRNAAspAUC" compartment="default" initialConcentration="0" substanceUnits="mole" hasOnlySubstanceUnits="false" boundaryCondition="false" constant="false"/>
      <species id="elRS70SAAUC0193_Pept0192_EFTu_GDP_PO4_AsptRNAAspAUC" name="elRS70SAAUC0193_Pept0192_EFTu_GDP_PO4_AsptRNAAspAUC" compartment="default" initialConcentration="0" substanceUnits="mole" hasOnlySubstanceUnits="false" boundaryCondition="false" constant="false"/>
      <species id="elRS70SAAUC0193_Pept0192_EFTu_GTP_AsptRNAAspAUC" name="elRS70SAAUC0193_Pept0192_EFTu_GTP_AsptRNAAspAUC" compartment="default" initialConcentration="0" substanceUnits="mole" hasOnlySubstanceUnits="false" boundaryCondition="false" constant="false"/>
      <species id="elRS70SAAUC0193_Pept0192_AsptRNAAspAUC" name="elRS70SAAUC0193_Pept0192_AsptRNAAspAUC" compartment="default" initialConcentration="0" substanceUnits="mole" hasOnlySubstanceUnits="false" boundaryCondition="false" constant="false"/>
      <species id="elRS70SAAUC0193_Pept0192tRNAProAGG" name="elRS70SAAUC0193_Pept0192tRNAProAGG" compartment="default" initialConcentration="0" substanceUnits="mole" hasOnlySubstanceUnits="false" boundaryCondition="false" constant="false"/>
      <species id="elRS70SBAUC0193_Pept0193tRNAAspAUC_EFG_GTP" name="elRS70SBAUC0193_Pept0193tRNAAspAUC_EFG_GTP" compartment="default" initialConcentration="0" substanceUnits="mole" hasOnlySubstanceUnits="false" boundaryCondition="false" constant="false"/>
      <species id="elRS70SBAUC0193_Pept0193tRNAAspAUC" name="elRS70SBAUC0193_Pept0193tRNAAspAUC" compartment="default" initialConcentration="0" substanceUnits="mole" hasOnlySubstanceUnits="false" boundaryCondition="false" constant="false"/>
      <species id="elRS70SBAUC0193_Pept0193tRNAAspAUC_EFG_GDP_PO4" name="elRS70SBAUC0193_Pept0193tRNAAspAUC_EFG_GDP_PO4" compartment="default" initialConcentration="0" substanceUnits="mole" hasOnlySubstanceUnits="false" boundaryCondition="false" constant="false"/>
      <species id="Pept0193" name="Pept0193" compartment="default" initialConcentration="0" substanceUnits="mole" hasOnlySubstanceUnits="false" boundaryCondition="false" constant="false"/>
      <species id="Pept0193tRNAAspAUC" name="Pept0193tRNAAspAUC" compartment="default" initialConcentration="0" substanceUnits="mole" hasOnlySubstanceUnits="false" boundaryCondition="false" constant="false"/>
      <species id="Pept0193tRNAAspAUC_degraded" name="Pept0193tRNAAspAUC_degraded" compartment="default" initialConcentration="0" substanceUnits="mole" hasOnlySubstanceUnits="false" boundaryCondition="false" constant="false"/>
      <species id="elRS70SCAUU0194_Pept0193tRNAAspAUC_EFG_GDP" name="elRS70SCAUU0194_Pept0193tRNAAspAUC_EFG_GDP" compartment="default" initialConcentration="0" substanceUnits="mole" hasOnlySubstanceUnits="false" boundaryCondition="false" constant="false"/>
      <species id="elRS70SAAUU0194_Pept0193" name="elRS70SAAUU0194_Pept0193" compartment="default" initialConcentration="0" substanceUnits="mole" hasOnlySubstanceUnits="false" boundaryCondition="false" constant="false"/>
      <species id="elRS70SAAUU0194_Pept0193_EFTu_GDP" name="elRS70SAAUU0194_Pept0193_EFTu_GDP" compartment="default" initialConcentration="0" substanceUnits="mole" hasOnlySubstanceUnits="false" boundaryCondition="false" constant="false"/>
      <species id="elRS70SAAUU0194_Pept0193_EFTu_GDP_AsntRNAAsnAUU" name="elRS70SAAUU0194_Pept0193_EFTu_GDP_AsntRNAAsnAUU" compartment="default" initialConcentration="0" substanceUnits="mole" hasOnlySubstanceUnits="false" boundaryCondition="false" constant="false"/>
      <species id="elRS70SAAUU0194_Pept0193_EFTu_GDP_PO4_AsntRNAAsnAUU" name="elRS70SAAUU0194_Pept0193_EFTu_GDP_PO4_AsntRNAAsnAUU" compartment="default" initialConcentration="0" substanceUnits="mole" hasOnlySubstanceUnits="false" boundaryCondition="false" constant="false"/>
      <species id="elRS70SAAUU0194_Pept0193_EFTu_GTP_AsntRNAAsnAUU" name="elRS70SAAUU0194_Pept0193_EFTu_GTP_AsntRNAAsnAUU" compartment="default" initialConcentration="0" substanceUnits="mole" hasOnlySubstanceUnits="false" boundaryCondition="false" constant="false"/>
      <species id="elRS70SAAUU0194_Pept0193_AsntRNAAsnAUU" name="elRS70SAAUU0194_Pept0193_AsntRNAAsnAUU" compartment="default" initialConcentration="0" substanceUnits="mole" hasOnlySubstanceUnits="false" boundaryCondition="false" constant="false"/>
      <species id="elRS70SAAUU0194_Pept0193tRNAAspAUC" name="elRS70SAAUU0194_Pept0193tRNAAspAUC" compartment="default" initialConcentration="0" substanceUnits="mole" hasOnlySubstanceUnits="false" boundaryCondition="false" constant="false"/>
      <species id="elRS70SBAUU0194_Pept0194tRNAAsnAUU_EFG_GTP" name="elRS70SBAUU0194_Pept0194tRNAAsnAUU_EFG_GTP" compartment="default" initialConcentration="0" substanceUnits="mole" hasOnlySubstanceUnits="false" boundaryCondition="false" constant="false"/>
      <species id="elRS70SBAUU0194_Pept0194tRNAAsnAUU" name="elRS70SBAUU0194_Pept0194tRNAAsnAUU" compartment="default" initialConcentration="0" substanceUnits="mole" hasOnlySubstanceUnits="false" boundaryCondition="false" constant="false"/>
      <species id="elRS70SBAUU0194_Pept0194tRNAAsnAUU_EFG_GDP_PO4" name="elRS70SBAUU0194_Pept0194tRNAAsnAUU_EFG_GDP_PO4" compartment="default" initialConcentration="0" substanceUnits="mole" hasOnlySubstanceUnits="false" boundaryCondition="false" constant="false"/>
      <species id="Pept0194" name="Pept0194" compartment="default" initialConcentration="0" substanceUnits="mole" hasOnlySubstanceUnits="false" boundaryCondition="false" constant="false"/>
      <species id="Pept0194tRNAAsnAUU" name="Pept0194tRNAAsnAUU" compartment="default" initialConcentration="0" substanceUnits="mole" hasOnlySubstanceUnits="false" boundaryCondition="false" constant="false"/>
      <species id="Pept0194tRNAAsnAUU_degraded" name="Pept0194tRNAAsnAUU_degraded" compartment="default" initialConcentration="0" substanceUnits="mole" hasOnlySubstanceUnits="false" boundaryCondition="false" constant="false"/>
      <species id="elRS70SCAUG0195_Pept0194tRNAAsnAUU_EFG_GDP" name="elRS70SCAUG0195_Pept0194tRNAAsnAUU_EFG_GDP" compartment="default" initialConcentration="0" substanceUnits="mole" hasOnlySubstanceUnits="false" boundaryCondition="false" constant="false"/>
      <species id="elRS70SAAUG0195_Pept0194" name="elRS70SAAUG0195_Pept0194" compartment="default" initialConcentration="0" substanceUnits="mole" hasOnlySubstanceUnits="false" boundaryCondition="false" constant="false"/>
      <species id="elRS70SAAUG0195_Pept0194_EFTu_GDP" name="elRS70SAAUG0195_Pept0194_EFTu_GDP" compartment="default" initialConcentration="0" substanceUnits="mole" hasOnlySubstanceUnits="false" boundaryCondition="false" constant="false"/>
      <species id="elRS70SAAUG0195_Pept0194_EFTu_GDP_HistRNAHisAUG" name="elRS70SAAUG0195_Pept0194_EFTu_GDP_HistRNAHisAUG" compartment="default" initialConcentration="0" substanceUnits="mole" hasOnlySubstanceUnits="false" boundaryCondition="false" constant="false"/>
      <species id="elRS70SAAUG0195_Pept0194_EFTu_GDP_PO4_HistRNAHisAUG" name="elRS70SAAUG0195_Pept0194_EFTu_GDP_PO4_HistRNAHisAUG" compartment="default" initialConcentration="0" substanceUnits="mole" hasOnlySubstanceUnits="false" boundaryCondition="false" constant="false"/>
      <species id="elRS70SAAUG0195_Pept0194_EFTu_GTP_HistRNAHisAUG" name="elRS70SAAUG0195_Pept0194_EFTu_GTP_HistRNAHisAUG" compartment="default" initialConcentration="0" substanceUnits="mole" hasOnlySubstanceUnits="false" boundaryCondition="false" constant="false"/>
      <species id="elRS70SAAUG0195_Pept0194_HistRNAHisAUG" name="elRS70SAAUG0195_Pept0194_HistRNAHisAUG" compartment="default" initialConcentration="0" substanceUnits="mole" hasOnlySubstanceUnits="false" boundaryCondition="false" constant="false"/>
      <species id="elRS70SAAUG0195_Pept0194tRNAAsnAUU" name="elRS70SAAUG0195_Pept0194tRNAAsnAUU" compartment="default" initialConcentration="0" substanceUnits="mole" hasOnlySubstanceUnits="false" boundaryCondition="false" constant="false"/>
      <species id="elRS70SBAUG0195_Pept0195tRNAHisAUG_EFG_GTP" name="elRS70SBAUG0195_Pept0195tRNAHisAUG_EFG_GTP" compartment="default" initialConcentration="0" substanceUnits="mole" hasOnlySubstanceUnits="false" boundaryCondition="false" constant="false"/>
      <species id="elRS70SBAUG0195_Pept0195tRNAHisAUG" name="elRS70SBAUG0195_Pept0195tRNAHisAUG" compartment="default" initialConcentration="0" substanceUnits="mole" hasOnlySubstanceUnits="false" boundaryCondition="false" constant="false"/>
      <species id="elRS70SBAUG0195_Pept0195tRNAHisAUG_EFG_GDP_PO4" name="elRS70SBAUG0195_Pept0195tRNAHisAUG_EFG_GDP_PO4" compartment="default" initialConcentration="0" substanceUnits="mole" hasOnlySubstanceUnits="false" boundaryCondition="false" constant="false"/>
      <species id="Pept0195" name="Pept0195" compartment="default" initialConcentration="0" substanceUnits="mole" hasOnlySubstanceUnits="false" boundaryCondition="false" constant="false"/>
      <species id="Pept0195tRNAHisAUG" name="Pept0195tRNAHisAUG" compartment="default" initialConcentration="0" substanceUnits="mole" hasOnlySubstanceUnits="false" boundaryCondition="false" constant="false"/>
      <species id="Pept0195tRNAHisAUG_degraded" name="Pept0195tRNAHisAUG_degraded" compartment="default" initialConcentration="0" substanceUnits="mole" hasOnlySubstanceUnits="false" boundaryCondition="false" constant="false"/>
      <species id="elRS70SCAUA0196_Pept0195tRNAHisAUG_EFG_GDP" name="elRS70SCAUA0196_Pept0195tRNAHisAUG_EFG_GDP" compartment="default" initialConcentration="0" substanceUnits="mole" hasOnlySubstanceUnits="false" boundaryCondition="false" constant="false"/>
      <species id="elRS70SAAUA0196_Pept0195" name="elRS70SAAUA0196_Pept0195" compartment="default" initialConcentration="0" substanceUnits="mole" hasOnlySubstanceUnits="false" boundaryCondition="false" constant="false"/>
      <species id="elRS70SAAUA0196_Pept0195_EFTu_GDP" name="elRS70SAAUA0196_Pept0195_EFTu_GDP" compartment="default" initialConcentration="0" substanceUnits="mole" hasOnlySubstanceUnits="false" boundaryCondition="false" constant="false"/>
      <species id="elRS70SAAUA0196_Pept0195_EFTu_GDP_TyrtRNATyrAUA" name="elRS70SAAUA0196_Pept0195_EFTu_GDP_TyrtRNATyrAUA" compartment="default" initialConcentration="0" substanceUnits="mole" hasOnlySubstanceUnits="false" boundaryCondition="false" constant="false"/>
      <species id="elRS70SAAUA0196_Pept0195_EFTu_GDP_PO4_TyrtRNATyrAUA" name="elRS70SAAUA0196_Pept0195_EFTu_GDP_PO4_TyrtRNATyrAUA" compartment="default" initialConcentration="0" substanceUnits="mole" hasOnlySubstanceUnits="false" boundaryCondition="false" constant="false"/>
      <species id="elRS70SAAUA0196_Pept0195_EFTu_GTP_TyrtRNATyrAUA" name="elRS70SAAUA0196_Pept0195_EFTu_GTP_TyrtRNATyrAUA" compartment="default" initialConcentration="0" substanceUnits="mole" hasOnlySubstanceUnits="false" boundaryCondition="false" constant="false"/>
      <species id="elRS70SAAUA0196_Pept0195_TyrtRNATyrAUA" name="elRS70SAAUA0196_Pept0195_TyrtRNATyrAUA" compartment="default" initialConcentration="0" substanceUnits="mole" hasOnlySubstanceUnits="false" boundaryCondition="false" constant="false"/>
      <species id="elRS70SAAUA0196_Pept0195tRNAHisAUG" name="elRS70SAAUA0196_Pept0195tRNAHisAUG" compartment="default" initialConcentration="0" substanceUnits="mole" hasOnlySubstanceUnits="false" boundaryCondition="false" constant="false"/>
      <species id="elRS70SBAUA0196_Pept0196tRNATyrAUA_EFG_GTP" name="elRS70SBAUA0196_Pept0196tRNATyrAUA_EFG_GTP" compartment="default" initialConcentration="0" substanceUnits="mole" hasOnlySubstanceUnits="false" boundaryCondition="false" constant="false"/>
      <species id="elRS70SBAUA0196_Pept0196tRNATyrAUA" name="elRS70SBAUA0196_Pept0196tRNATyrAUA" compartment="default" initialConcentration="0" substanceUnits="mole" hasOnlySubstanceUnits="false" boundaryCondition="false" constant="false"/>
      <species id="elRS70SBAUA0196_Pept0196tRNATyrAUA_EFG_GDP_PO4" name="elRS70SBAUA0196_Pept0196tRNATyrAUA_EFG_GDP_PO4" compartment="default" initialConcentration="0" substanceUnits="mole" hasOnlySubstanceUnits="false" boundaryCondition="false" constant="false"/>
      <species id="Pept0196" name="Pept0196" compartment="default" initialConcentration="0" substanceUnits="mole" hasOnlySubstanceUnits="false" boundaryCondition="false" constant="false"/>
      <species id="Pept0196tRNATyrAUA" name="Pept0196tRNATyrAUA" compartment="default" initialConcentration="0" substanceUnits="mole" hasOnlySubstanceUnits="false" boundaryCondition="false" constant="false"/>
      <species id="Pept0196tRNATyrAUA_degraded" name="Pept0196tRNATyrAUA_degraded" compartment="default" initialConcentration="0" substanceUnits="mole" hasOnlySubstanceUnits="false" boundaryCondition="false" constant="false"/>
      <species id="elRS70SCCAG0197_Pept0196tRNATyrAUA_EFG_GDP" name="elRS70SCCAG0197_Pept0196tRNATyrAUA_EFG_GDP" compartment="default" initialConcentration="0" substanceUnits="mole" hasOnlySubstanceUnits="false" boundaryCondition="false" constant="false"/>
      <species id="elRS70SACAG0197_Pept0196" name="elRS70SACAG0197_Pept0196" compartment="default" initialConcentration="0" substanceUnits="mole" hasOnlySubstanceUnits="false" boundaryCondition="false" constant="false"/>
      <species id="elRS70SACAG0197_Pept0196_EFTu_GDP" name="elRS70SACAG0197_Pept0196_EFTu_GDP" compartment="default" initialConcentration="0" substanceUnits="mole" hasOnlySubstanceUnits="false" boundaryCondition="false" constant="false"/>
      <species id="elRS70SACAG0197_Pept0196_EFTu_GDP_LeutRNALeuCAG" name="elRS70SACAG0197_Pept0196_EFTu_GDP_LeutRNALeuCAG" compartment="default" initialConcentration="0" substanceUnits="mole" hasOnlySubstanceUnits="false" boundaryCondition="false" constant="false"/>
      <species id="elRS70SACAG0197_Pept0196_EFTu_GDP_PO4_LeutRNALeuCAG" name="elRS70SACAG0197_Pept0196_EFTu_GDP_PO4_LeutRNALeuCAG" compartment="default" initialConcentration="0" substanceUnits="mole" hasOnlySubstanceUnits="false" boundaryCondition="false" constant="false"/>
      <species id="elRS70SACAG0197_Pept0196_EFTu_GTP_LeutRNALeuCAG" name="elRS70SACAG0197_Pept0196_EFTu_GTP_LeutRNALeuCAG" compartment="default" initialConcentration="0" substanceUnits="mole" hasOnlySubstanceUnits="false" boundaryCondition="false" constant="false"/>
      <species id="elRS70SACAG0197_Pept0196_LeutRNALeuCAG" name="elRS70SACAG0197_Pept0196_LeutRNALeuCAG" compartment="default" initialConcentration="0" substanceUnits="mole" hasOnlySubstanceUnits="false" boundaryCondition="false" constant="false"/>
      <species id="elRS70SACAG0197_Pept0196tRNATyrAUA" name="elRS70SACAG0197_Pept0196tRNATyrAUA" compartment="default" initialConcentration="0" substanceUnits="mole" hasOnlySubstanceUnits="false" boundaryCondition="false" constant="false"/>
      <species id="elRS70SBCAG0197_Pept0197tRNALeuCAG_EFG_GTP" name="elRS70SBCAG0197_Pept0197tRNALeuCAG_EFG_GTP" compartment="default" initialConcentration="0" substanceUnits="mole" hasOnlySubstanceUnits="false" boundaryCondition="false" constant="false"/>
      <species id="elRS70SBCAG0197_Pept0197tRNALeuCAG" name="elRS70SBCAG0197_Pept0197tRNALeuCAG" compartment="default" initialConcentration="0" substanceUnits="mole" hasOnlySubstanceUnits="false" boundaryCondition="false" constant="false"/>
      <species id="elRS70SBCAG0197_Pept0197tRNALeuCAG_EFG_GDP_PO4" name="elRS70SBCAG0197_Pept0197tRNALeuCAG_EFG_GDP_PO4" compartment="default" initialConcentration="0" substanceUnits="mole" hasOnlySubstanceUnits="false" boundaryCondition="false" constant="false"/>
      <species id="Pept0197" name="Pept0197" compartment="default" initialConcentration="0" substanceUnits="mole" hasOnlySubstanceUnits="false" boundaryCondition="false" constant="false"/>
      <species id="Pept0197tRNALeuCAG" name="Pept0197tRNALeuCAG" compartment="default" initialConcentration="0" substanceUnits="mole" hasOnlySubstanceUnits="false" boundaryCondition="false" constant="false"/>
      <species id="Pept0197tRNALeuCAG_degraded" name="Pept0197tRNALeuCAG_degraded" compartment="default" initialConcentration="0" substanceUnits="mole" hasOnlySubstanceUnits="false" boundaryCondition="false" constant="false"/>
      <species id="elRS70SCGCU0198_Pept0197tRNALeuCAG_EFG_GDP" name="elRS70SCGCU0198_Pept0197tRNALeuCAG_EFG_GDP" compartment="default" initialConcentration="0" substanceUnits="mole" hasOnlySubstanceUnits="false" boundaryCondition="false" constant="false"/>
      <species id="elRS70SAGCU0198_Pept0197" name="elRS70SAGCU0198_Pept0197" compartment="default" initialConcentration="0" substanceUnits="mole" hasOnlySubstanceUnits="false" boundaryCondition="false" constant="false"/>
      <species id="elRS70SAGCU0198_Pept0197_EFTu_GDP" name="elRS70SAGCU0198_Pept0197_EFTu_GDP" compartment="default" initialConcentration="0" substanceUnits="mole" hasOnlySubstanceUnits="false" boundaryCondition="false" constant="false"/>
      <species id="elRS70SAGCU0198_Pept0197_EFTu_GDP_SertRNASerGCU" name="elRS70SAGCU0198_Pept0197_EFTu_GDP_SertRNASerGCU" compartment="default" initialConcentration="0" substanceUnits="mole" hasOnlySubstanceUnits="false" boundaryCondition="false" constant="false"/>
      <species id="elRS70SAGCU0198_Pept0197_EFTu_GDP_PO4_SertRNASerGCU" name="elRS70SAGCU0198_Pept0197_EFTu_GDP_PO4_SertRNASerGCU" compartment="default" initialConcentration="0" substanceUnits="mole" hasOnlySubstanceUnits="false" boundaryCondition="false" constant="false"/>
      <species id="elRS70SAGCU0198_Pept0197_EFTu_GTP_SertRNASerGCU" name="elRS70SAGCU0198_Pept0197_EFTu_GTP_SertRNASerGCU" compartment="default" initialConcentration="0" substanceUnits="mole" hasOnlySubstanceUnits="false" boundaryCondition="false" constant="false"/>
      <species id="elRS70SAGCU0198_Pept0197_SertRNASerGCU" name="elRS70SAGCU0198_Pept0197_SertRNASerGCU" compartment="default" initialConcentration="0" substanceUnits="mole" hasOnlySubstanceUnits="false" boundaryCondition="false" constant="false"/>
      <species id="elRS70SAGCU0198_Pept0197tRNALeuCAG" name="elRS70SAGCU0198_Pept0197tRNALeuCAG" compartment="default" initialConcentration="0" substanceUnits="mole" hasOnlySubstanceUnits="false" boundaryCondition="false" constant="false"/>
      <species id="elRS70SBGCU0198_Pept0198tRNASerGCU_EFG_GTP" name="elRS70SBGCU0198_Pept0198tRNASerGCU_EFG_GTP" compartment="default" initialConcentration="0" substanceUnits="mole" hasOnlySubstanceUnits="false" boundaryCondition="false" constant="false"/>
      <species id="elRS70SBGCU0198_Pept0198tRNASerGCU" name="elRS70SBGCU0198_Pept0198tRNASerGCU" compartment="default" initialConcentration="0" substanceUnits="mole" hasOnlySubstanceUnits="false" boundaryCondition="false" constant="false"/>
      <species id="elRS70SBGCU0198_Pept0198tRNASerGCU_EFG_GDP_PO4" name="elRS70SBGCU0198_Pept0198tRNASerGCU_EFG_GDP_PO4" compartment="default" initialConcentration="0" substanceUnits="mole" hasOnlySubstanceUnits="false" boundaryCondition="false" constant="false"/>
      <species id="Pept0198" name="Pept0198" compartment="default" initialConcentration="0" substanceUnits="mole" hasOnlySubstanceUnits="false" boundaryCondition="false" constant="false"/>
      <species id="Pept0198tRNASerGCU" name="Pept0198tRNASerGCU" compartment="default" initialConcentration="0" substanceUnits="mole" hasOnlySubstanceUnits="false" boundaryCondition="false" constant="false"/>
      <species id="Pept0198tRNASerGCU_degraded" name="Pept0198tRNASerGCU_degraded" compartment="default" initialConcentration="0" substanceUnits="mole" hasOnlySubstanceUnits="false" boundaryCondition="false" constant="false"/>
      <species id="elRS70SCAGU0199_Pept0198tRNASerGCU_EFG_GDP" name="elRS70SCAGU0199_Pept0198tRNASerGCU_EFG_GDP" compartment="default" initialConcentration="0" substanceUnits="mole" hasOnlySubstanceUnits="false" boundaryCondition="false" constant="false"/>
      <species id="elRS70SAAGU0199_Pept0198" name="elRS70SAAGU0199_Pept0198" compartment="default" initialConcentration="0" substanceUnits="mole" hasOnlySubstanceUnits="false" boundaryCondition="false" constant="false"/>
      <species id="elRS70SAAGU0199_Pept0198_EFTu_GDP" name="elRS70SAAGU0199_Pept0198_EFTu_GDP" compartment="default" initialConcentration="0" substanceUnits="mole" hasOnlySubstanceUnits="false" boundaryCondition="false" constant="false"/>
      <species id="elRS70SAAGU0199_Pept0198_EFTu_GDP_ThrtRNAThrAGU" name="elRS70SAAGU0199_Pept0198_EFTu_GDP_ThrtRNAThrAGU" compartment="default" initialConcentration="0" substanceUnits="mole" hasOnlySubstanceUnits="false" boundaryCondition="false" constant="false"/>
      <species id="elRS70SAAGU0199_Pept0198_EFTu_GDP_PO4_ThrtRNAThrAGU" name="elRS70SAAGU0199_Pept0198_EFTu_GDP_PO4_ThrtRNAThrAGU" compartment="default" initialConcentration="0" substanceUnits="mole" hasOnlySubstanceUnits="false" boundaryCondition="false" constant="false"/>
      <species id="elRS70SAAGU0199_Pept0198_EFTu_GTP_ThrtRNAThrAGU" name="elRS70SAAGU0199_Pept0198_EFTu_GTP_ThrtRNAThrAGU" compartment="default" initialConcentration="0" substanceUnits="mole" hasOnlySubstanceUnits="false" boundaryCondition="false" constant="false"/>
      <species id="elRS70SAAGU0199_Pept0198_ThrtRNAThrAGU" name="elRS70SAAGU0199_Pept0198_ThrtRNAThrAGU" compartment="default" initialConcentration="0" substanceUnits="mole" hasOnlySubstanceUnits="false" boundaryCondition="false" constant="false"/>
      <species id="elRS70SAAGU0199_Pept0198tRNASerGCU" name="elRS70SAAGU0199_Pept0198tRNASerGCU" compartment="default" initialConcentration="0" substanceUnits="mole" hasOnlySubstanceUnits="false" boundaryCondition="false" constant="false"/>
      <species id="elRS70SBAGU0199_Pept0199tRNAThrAGU_EFG_GTP" name="elRS70SBAGU0199_Pept0199tRNAThrAGU_EFG_GTP" compartment="default" initialConcentration="0" substanceUnits="mole" hasOnlySubstanceUnits="false" boundaryCondition="false" constant="false"/>
      <species id="elRS70SBAGU0199_Pept0199tRNAThrAGU" name="elRS70SBAGU0199_Pept0199tRNAThrAGU" compartment="default" initialConcentration="0" substanceUnits="mole" hasOnlySubstanceUnits="false" boundaryCondition="false" constant="false"/>
      <species id="elRS70SBAGU0199_Pept0199tRNAThrAGU_EFG_GDP_PO4" name="elRS70SBAGU0199_Pept0199tRNAThrAGU_EFG_GDP_PO4" compartment="default" initialConcentration="0" substanceUnits="mole" hasOnlySubstanceUnits="false" boundaryCondition="false" constant="false"/>
      <species id="Pept0199" name="Pept0199" compartment="default" initialConcentration="0" substanceUnits="mole" hasOnlySubstanceUnits="false" boundaryCondition="false" constant="false"/>
      <species id="Pept0199tRNAThrAGU" name="Pept0199tRNAThrAGU" compartment="default" initialConcentration="0" substanceUnits="mole" hasOnlySubstanceUnits="false" boundaryCondition="false" constant="false"/>
      <species id="Pept0199tRNAThrAGU_degraded" name="Pept0199tRNAThrAGU_degraded" compartment="default" initialConcentration="0" substanceUnits="mole" hasOnlySubstanceUnits="false" boundaryCondition="false" constant="false"/>
      <species id="elRS70SCUUG0200_Pept0199tRNAThrAGU_EFG_GDP" name="elRS70SCUUG0200_Pept0199tRNAThrAGU_EFG_GDP" compartment="default" initialConcentration="0" substanceUnits="mole" hasOnlySubstanceUnits="false" boundaryCondition="false" constant="false"/>
      <species id="elRS70SAUUG0200_Pept0199" name="elRS70SAUUG0200_Pept0199" compartment="default" initialConcentration="0" substanceUnits="mole" hasOnlySubstanceUnits="false" boundaryCondition="false" constant="false"/>
      <species id="elRS70SAUUG0200_Pept0199_EFTu_GDP" name="elRS70SAUUG0200_Pept0199_EFTu_GDP" compartment="default" initialConcentration="0" substanceUnits="mole" hasOnlySubstanceUnits="false" boundaryCondition="false" constant="false"/>
      <species id="elRS70SAUUG0200_Pept0199_EFTu_GDP_GlntRNAGlnUUG" name="elRS70SAUUG0200_Pept0199_EFTu_GDP_GlntRNAGlnUUG" compartment="default" initialConcentration="0" substanceUnits="mole" hasOnlySubstanceUnits="false" boundaryCondition="false" constant="false"/>
      <species id="elRS70SAUUG0200_Pept0199_EFTu_GDP_PO4_GlntRNAGlnUUG" name="elRS70SAUUG0200_Pept0199_EFTu_GDP_PO4_GlntRNAGlnUUG" compartment="default" initialConcentration="0" substanceUnits="mole" hasOnlySubstanceUnits="false" boundaryCondition="false" constant="false"/>
      <species id="elRS70SAUUG0200_Pept0199_EFTu_GTP_GlntRNAGlnUUG" name="elRS70SAUUG0200_Pept0199_EFTu_GTP_GlntRNAGlnUUG" compartment="default" initialConcentration="0" substanceUnits="mole" hasOnlySubstanceUnits="false" boundaryCondition="false" constant="false"/>
      <species id="elRS70SAUUG0200_Pept0199_GlntRNAGlnUUG" name="elRS70SAUUG0200_Pept0199_GlntRNAGlnUUG" compartment="default" initialConcentration="0" substanceUnits="mole" hasOnlySubstanceUnits="false" boundaryCondition="false" constant="false"/>
      <species id="elRS70SAUUG0200_Pept0199tRNAThrAGU" name="elRS70SAUUG0200_Pept0199tRNAThrAGU" compartment="default" initialConcentration="0" substanceUnits="mole" hasOnlySubstanceUnits="false" boundaryCondition="false" constant="false"/>
      <species id="elRS70SBUUG0200_Pept0200tRNAGlnUUG_EFG_GTP" name="elRS70SBUUG0200_Pept0200tRNAGlnUUG_EFG_GTP" compartment="default" initialConcentration="0" substanceUnits="mole" hasOnlySubstanceUnits="false" boundaryCondition="false" constant="false"/>
      <species id="elRS70SBUUG0200_Pept0200tRNAGlnUUG" name="elRS70SBUUG0200_Pept0200tRNAGlnUUG" compartment="default" initialConcentration="0" substanceUnits="mole" hasOnlySubstanceUnits="false" boundaryCondition="false" constant="false"/>
      <species id="elRS70SBUUG0200_Pept0200tRNAGlnUUG_EFG_GDP_PO4" name="elRS70SBUUG0200_Pept0200tRNAGlnUUG_EFG_GDP_PO4" compartment="default" initialConcentration="0" substanceUnits="mole" hasOnlySubstanceUnits="false" boundaryCondition="false" constant="false"/>
      <species id="Pept0200" name="Pept0200" compartment="default" initialConcentration="0" substanceUnits="mole" hasOnlySubstanceUnits="false" boundaryCondition="false" constant="false"/>
      <species id="Pept0200tRNAGlnUUG" name="Pept0200tRNAGlnUUG" compartment="default" initialConcentration="0" substanceUnits="mole" hasOnlySubstanceUnits="false" boundaryCondition="false" constant="false"/>
      <species id="Pept0200tRNAGlnUUG_degraded" name="Pept0200tRNAGlnUUG_degraded" compartment="default" initialConcentration="0" substanceUnits="mole" hasOnlySubstanceUnits="false" boundaryCondition="false" constant="false"/>
      <species id="elRS70SCGCU0201_Pept0200tRNAGlnUUG_EFG_GDP" name="elRS70SCGCU0201_Pept0200tRNAGlnUUG_EFG_GDP" compartment="default" initialConcentration="0" substanceUnits="mole" hasOnlySubstanceUnits="false" boundaryCondition="false" constant="false"/>
      <species id="elRS70SAGCU0201_Pept0200" name="elRS70SAGCU0201_Pept0200" compartment="default" initialConcentration="0" substanceUnits="mole" hasOnlySubstanceUnits="false" boundaryCondition="false" constant="false"/>
      <species id="elRS70SAGCU0201_Pept0200_EFTu_GDP" name="elRS70SAGCU0201_Pept0200_EFTu_GDP" compartment="default" initialConcentration="0" substanceUnits="mole" hasOnlySubstanceUnits="false" boundaryCondition="false" constant="false"/>
      <species id="elRS70SAGCU0201_Pept0200_EFTu_GDP_SertRNASerGCU" name="elRS70SAGCU0201_Pept0200_EFTu_GDP_SertRNASerGCU" compartment="default" initialConcentration="0" substanceUnits="mole" hasOnlySubstanceUnits="false" boundaryCondition="false" constant="false"/>
      <species id="elRS70SAGCU0201_Pept0200_EFTu_GDP_PO4_SertRNASerGCU" name="elRS70SAGCU0201_Pept0200_EFTu_GDP_PO4_SertRNASerGCU" compartment="default" initialConcentration="0" substanceUnits="mole" hasOnlySubstanceUnits="false" boundaryCondition="false" constant="false"/>
      <species id="elRS70SAGCU0201_Pept0200_EFTu_GTP_SertRNASerGCU" name="elRS70SAGCU0201_Pept0200_EFTu_GTP_SertRNASerGCU" compartment="default" initialConcentration="0" substanceUnits="mole" hasOnlySubstanceUnits="false" boundaryCondition="false" constant="false"/>
      <species id="elRS70SAGCU0201_Pept0200_SertRNASerGCU" name="elRS70SAGCU0201_Pept0200_SertRNASerGCU" compartment="default" initialConcentration="0" substanceUnits="mole" hasOnlySubstanceUnits="false" boundaryCondition="false" constant="false"/>
      <species id="elRS70SAGCU0201_Pept0200tRNAGlnUUG" name="elRS70SAGCU0201_Pept0200tRNAGlnUUG" compartment="default" initialConcentration="0" substanceUnits="mole" hasOnlySubstanceUnits="false" boundaryCondition="false" constant="false"/>
      <species id="elRS70SBGCU0201_Pept0201tRNASerGCU_EFG_GTP" name="elRS70SBGCU0201_Pept0201tRNASerGCU_EFG_GTP" compartment="default" initialConcentration="0" substanceUnits="mole" hasOnlySubstanceUnits="false" boundaryCondition="false" constant="false"/>
      <species id="elRS70SBGCU0201_Pept0201tRNASerGCU" name="elRS70SBGCU0201_Pept0201tRNASerGCU" compartment="default" initialConcentration="0" substanceUnits="mole" hasOnlySubstanceUnits="false" boundaryCondition="false" constant="false"/>
      <species id="elRS70SBGCU0201_Pept0201tRNASerGCU_EFG_GDP_PO4" name="elRS70SBGCU0201_Pept0201tRNASerGCU_EFG_GDP_PO4" compartment="default" initialConcentration="0" substanceUnits="mole" hasOnlySubstanceUnits="false" boundaryCondition="false" constant="false"/>
      <species id="Pept0201" name="Pept0201" compartment="default" initialConcentration="0" substanceUnits="mole" hasOnlySubstanceUnits="false" boundaryCondition="false" constant="false"/>
      <species id="Pept0201tRNASerGCU" name="Pept0201tRNASerGCU" compartment="default" initialConcentration="0" substanceUnits="mole" hasOnlySubstanceUnits="false" boundaryCondition="false" constant="false"/>
      <species id="Pept0201tRNASerGCU_degraded" name="Pept0201tRNASerGCU_degraded" compartment="default" initialConcentration="0" substanceUnits="mole" hasOnlySubstanceUnits="false" boundaryCondition="false" constant="false"/>
      <species id="elRS70SCAGU0202_Pept0201tRNASerGCU_EFG_GDP" name="elRS70SCAGU0202_Pept0201tRNASerGCU_EFG_GDP" compartment="default" initialConcentration="0" substanceUnits="mole" hasOnlySubstanceUnits="false" boundaryCondition="false" constant="false"/>
      <species id="elRS70SAAGU0202_Pept0201" name="elRS70SAAGU0202_Pept0201" compartment="default" initialConcentration="0" substanceUnits="mole" hasOnlySubstanceUnits="false" boundaryCondition="false" constant="false"/>
      <species id="elRS70SAAGU0202_Pept0201_EFTu_GDP" name="elRS70SAAGU0202_Pept0201_EFTu_GDP" compartment="default" initialConcentration="0" substanceUnits="mole" hasOnlySubstanceUnits="false" boundaryCondition="false" constant="false"/>
      <species id="elRS70SAAGU0202_Pept0201_EFTu_GDP_AlatRNAAlaAGU" name="elRS70SAAGU0202_Pept0201_EFTu_GDP_AlatRNAAlaAGU" compartment="default" initialConcentration="0" substanceUnits="mole" hasOnlySubstanceUnits="false" boundaryCondition="false" constant="false"/>
      <species id="elRS70SAAGU0202_Pept0201_EFTu_GDP_PO4_AlatRNAAlaAGU" name="elRS70SAAGU0202_Pept0201_EFTu_GDP_PO4_AlatRNAAlaAGU" compartment="default" initialConcentration="0" substanceUnits="mole" hasOnlySubstanceUnits="false" boundaryCondition="false" constant="false"/>
      <species id="elRS70SAAGU0202_Pept0201_EFTu_GTP_AlatRNAAlaAGU" name="elRS70SAAGU0202_Pept0201_EFTu_GTP_AlatRNAAlaAGU" compartment="default" initialConcentration="0" substanceUnits="mole" hasOnlySubstanceUnits="false" boundaryCondition="false" constant="false"/>
      <species id="elRS70SAAGU0202_Pept0201_AlatRNAAlaAGU" name="elRS70SAAGU0202_Pept0201_AlatRNAAlaAGU" compartment="default" initialConcentration="0" substanceUnits="mole" hasOnlySubstanceUnits="false" boundaryCondition="false" constant="false"/>
      <species id="elRS70SAAGU0202_Pept0201tRNASerGCU" name="elRS70SAAGU0202_Pept0201tRNASerGCU" compartment="default" initialConcentration="0" substanceUnits="mole" hasOnlySubstanceUnits="false" boundaryCondition="false" constant="false"/>
      <species id="elRS70SBAGU0202_Pept0202tRNAAlaAGU_EFG_GTP" name="elRS70SBAGU0202_Pept0202tRNAAlaAGU_EFG_GTP" compartment="default" initialConcentration="0" substanceUnits="mole" hasOnlySubstanceUnits="false" boundaryCondition="false" constant="false"/>
      <species id="elRS70SBAGU0202_Pept0202tRNAAlaAGU" name="elRS70SBAGU0202_Pept0202tRNAAlaAGU" compartment="default" initialConcentration="0" substanceUnits="mole" hasOnlySubstanceUnits="false" boundaryCondition="false" constant="false"/>
      <species id="elRS70SBAGU0202_Pept0202tRNAAlaAGU_EFG_GDP_PO4" name="elRS70SBAGU0202_Pept0202tRNAAlaAGU_EFG_GDP_PO4" compartment="default" initialConcentration="0" substanceUnits="mole" hasOnlySubstanceUnits="false" boundaryCondition="false" constant="false"/>
      <species id="Pept0202" name="Pept0202" compartment="default" initialConcentration="0" substanceUnits="mole" hasOnlySubstanceUnits="false" boundaryCondition="false" constant="false"/>
      <species id="Pept0202tRNAAlaAGU" name="Pept0202tRNAAlaAGU" compartment="default" initialConcentration="0" substanceUnits="mole" hasOnlySubstanceUnits="false" boundaryCondition="false" constant="false"/>
      <species id="Pept0202tRNAAlaAGU_degraded" name="Pept0202tRNAAlaAGU_degraded" compartment="default" initialConcentration="0" substanceUnits="mole" hasOnlySubstanceUnits="false" boundaryCondition="false" constant="false"/>
      <species id="elRS70SCCAG0203_Pept0202tRNAAlaAGU_EFG_GDP" name="elRS70SCCAG0203_Pept0202tRNAAlaAGU_EFG_GDP" compartment="default" initialConcentration="0" substanceUnits="mole" hasOnlySubstanceUnits="false" boundaryCondition="false" constant="false"/>
      <species id="elRS70SACAG0203_Pept0202" name="elRS70SACAG0203_Pept0202" compartment="default" initialConcentration="0" substanceUnits="mole" hasOnlySubstanceUnits="false" boundaryCondition="false" constant="false"/>
      <species id="elRS70SACAG0203_Pept0202_EFTu_GDP" name="elRS70SACAG0203_Pept0202_EFTu_GDP" compartment="default" initialConcentration="0" substanceUnits="mole" hasOnlySubstanceUnits="false" boundaryCondition="false" constant="false"/>
      <species id="elRS70SACAG0203_Pept0202_EFTu_GDP_LeutRNALeuCAG" name="elRS70SACAG0203_Pept0202_EFTu_GDP_LeutRNALeuCAG" compartment="default" initialConcentration="0" substanceUnits="mole" hasOnlySubstanceUnits="false" boundaryCondition="false" constant="false"/>
      <species id="elRS70SACAG0203_Pept0202_EFTu_GDP_PO4_LeutRNALeuCAG" name="elRS70SACAG0203_Pept0202_EFTu_GDP_PO4_LeutRNALeuCAG" compartment="default" initialConcentration="0" substanceUnits="mole" hasOnlySubstanceUnits="false" boundaryCondition="false" constant="false"/>
      <species id="elRS70SACAG0203_Pept0202_EFTu_GTP_LeutRNALeuCAG" name="elRS70SACAG0203_Pept0202_EFTu_GTP_LeutRNALeuCAG" compartment="default" initialConcentration="0" substanceUnits="mole" hasOnlySubstanceUnits="false" boundaryCondition="false" constant="false"/>
      <species id="elRS70SACAG0203_Pept0202_LeutRNALeuCAG" name="elRS70SACAG0203_Pept0202_LeutRNALeuCAG" compartment="default" initialConcentration="0" substanceUnits="mole" hasOnlySubstanceUnits="false" boundaryCondition="false" constant="false"/>
      <species id="elRS70SACAG0203_Pept0202tRNAAlaAGU" name="elRS70SACAG0203_Pept0202tRNAAlaAGU" compartment="default" initialConcentration="0" substanceUnits="mole" hasOnlySubstanceUnits="false" boundaryCondition="false" constant="false"/>
      <species id="elRS70SBCAG0203_Pept0203tRNALeuCAG_EFG_GTP" name="elRS70SBCAG0203_Pept0203tRNALeuCAG_EFG_GTP" compartment="default" initialConcentration="0" substanceUnits="mole" hasOnlySubstanceUnits="false" boundaryCondition="false" constant="false"/>
      <species id="elRS70SBCAG0203_Pept0203tRNALeuCAG" name="elRS70SBCAG0203_Pept0203tRNALeuCAG" compartment="default" initialConcentration="0" substanceUnits="mole" hasOnlySubstanceUnits="false" boundaryCondition="false" constant="false"/>
      <species id="elRS70SBCAG0203_Pept0203tRNALeuCAG_EFG_GDP_PO4" name="elRS70SBCAG0203_Pept0203tRNALeuCAG_EFG_GDP_PO4" compartment="default" initialConcentration="0" substanceUnits="mole" hasOnlySubstanceUnits="false" boundaryCondition="false" constant="false"/>
      <species id="Pept0203" name="Pept0203" compartment="default" initialConcentration="0" substanceUnits="mole" hasOnlySubstanceUnits="false" boundaryCondition="false" constant="false"/>
      <species id="Pept0203tRNALeuCAG" name="Pept0203tRNALeuCAG" compartment="default" initialConcentration="0" substanceUnits="mole" hasOnlySubstanceUnits="false" boundaryCondition="false" constant="false"/>
      <species id="Pept0203tRNALeuCAG_degraded" name="Pept0203tRNALeuCAG_degraded" compartment="default" initialConcentration="0" substanceUnits="mole" hasOnlySubstanceUnits="false" boundaryCondition="false" constant="false"/>
      <species id="elRS70SCGCU0204_Pept0203tRNALeuCAG_EFG_GDP" name="elRS70SCGCU0204_Pept0203tRNALeuCAG_EFG_GDP" compartment="default" initialConcentration="0" substanceUnits="mole" hasOnlySubstanceUnits="false" boundaryCondition="false" constant="false"/>
      <species id="elRS70SAGCU0204_Pept0203" name="elRS70SAGCU0204_Pept0203" compartment="default" initialConcentration="0" substanceUnits="mole" hasOnlySubstanceUnits="false" boundaryCondition="false" constant="false"/>
      <species id="elRS70SAGCU0204_Pept0203_EFTu_GDP" name="elRS70SAGCU0204_Pept0203_EFTu_GDP" compartment="default" initialConcentration="0" substanceUnits="mole" hasOnlySubstanceUnits="false" boundaryCondition="false" constant="false"/>
      <species id="elRS70SAGCU0204_Pept0203_EFTu_GDP_SertRNASerGCU" name="elRS70SAGCU0204_Pept0203_EFTu_GDP_SertRNASerGCU" compartment="default" initialConcentration="0" substanceUnits="mole" hasOnlySubstanceUnits="false" boundaryCondition="false" constant="false"/>
      <species id="elRS70SAGCU0204_Pept0203_EFTu_GDP_PO4_SertRNASerGCU" name="elRS70SAGCU0204_Pept0203_EFTu_GDP_PO4_SertRNASerGCU" compartment="default" initialConcentration="0" substanceUnits="mole" hasOnlySubstanceUnits="false" boundaryCondition="false" constant="false"/>
      <species id="elRS70SAGCU0204_Pept0203_EFTu_GTP_SertRNASerGCU" name="elRS70SAGCU0204_Pept0203_EFTu_GTP_SertRNASerGCU" compartment="default" initialConcentration="0" substanceUnits="mole" hasOnlySubstanceUnits="false" boundaryCondition="false" constant="false"/>
      <species id="elRS70SAGCU0204_Pept0203_SertRNASerGCU" name="elRS70SAGCU0204_Pept0203_SertRNASerGCU" compartment="default" initialConcentration="0" substanceUnits="mole" hasOnlySubstanceUnits="false" boundaryCondition="false" constant="false"/>
      <species id="elRS70SAGCU0204_Pept0203tRNALeuCAG" name="elRS70SAGCU0204_Pept0203tRNALeuCAG" compartment="default" initialConcentration="0" substanceUnits="mole" hasOnlySubstanceUnits="false" boundaryCondition="false" constant="false"/>
      <species id="elRS70SBGCU0204_Pept0204tRNASerGCU_EFG_GTP" name="elRS70SBGCU0204_Pept0204tRNASerGCU_EFG_GTP" compartment="default" initialConcentration="0" substanceUnits="mole" hasOnlySubstanceUnits="false" boundaryCondition="false" constant="false"/>
      <species id="elRS70SBGCU0204_Pept0204tRNASerGCU" name="elRS70SBGCU0204_Pept0204tRNASerGCU" compartment="default" initialConcentration="0" substanceUnits="mole" hasOnlySubstanceUnits="false" boundaryCondition="false" constant="false"/>
      <species id="elRS70SBGCU0204_Pept0204tRNASerGCU_EFG_GDP_PO4" name="elRS70SBGCU0204_Pept0204tRNASerGCU_EFG_GDP_PO4" compartment="default" initialConcentration="0" substanceUnits="mole" hasOnlySubstanceUnits="false" boundaryCondition="false" constant="false"/>
      <species id="Pept0204" name="Pept0204" compartment="default" initialConcentration="0" substanceUnits="mole" hasOnlySubstanceUnits="false" boundaryCondition="false" constant="false"/>
      <species id="Pept0204tRNASerGCU" name="Pept0204tRNASerGCU" compartment="default" initialConcentration="0" substanceUnits="mole" hasOnlySubstanceUnits="false" boundaryCondition="false" constant="false"/>
      <species id="Pept0204tRNASerGCU_degraded" name="Pept0204tRNASerGCU_degraded" compartment="default" initialConcentration="0" substanceUnits="mole" hasOnlySubstanceUnits="false" boundaryCondition="false" constant="false"/>
      <species id="elRS70SCCUU0205_Pept0204tRNASerGCU_EFG_GDP" name="elRS70SCCUU0205_Pept0204tRNASerGCU_EFG_GDP" compartment="default" initialConcentration="0" substanceUnits="mole" hasOnlySubstanceUnits="false" boundaryCondition="false" constant="false"/>
      <species id="elRS70SACUU0205_Pept0204" name="elRS70SACUU0205_Pept0204" compartment="default" initialConcentration="0" substanceUnits="mole" hasOnlySubstanceUnits="false" boundaryCondition="false" constant="false"/>
      <species id="elRS70SACUU0205_Pept0204_EFTu_GDP" name="elRS70SACUU0205_Pept0204_EFTu_GDP" compartment="default" initialConcentration="0" substanceUnits="mole" hasOnlySubstanceUnits="false" boundaryCondition="false" constant="false"/>
      <species id="elRS70SACUU0205_Pept0204_EFTu_GDP_LystRNALysCUU" name="elRS70SACUU0205_Pept0204_EFTu_GDP_LystRNALysCUU" compartment="default" initialConcentration="0" substanceUnits="mole" hasOnlySubstanceUnits="false" boundaryCondition="false" constant="false"/>
      <species id="elRS70SACUU0205_Pept0204_EFTu_GDP_PO4_LystRNALysCUU" name="elRS70SACUU0205_Pept0204_EFTu_GDP_PO4_LystRNALysCUU" compartment="default" initialConcentration="0" substanceUnits="mole" hasOnlySubstanceUnits="false" boundaryCondition="false" constant="false"/>
      <species id="elRS70SACUU0205_Pept0204_EFTu_GTP_LystRNALysCUU" name="elRS70SACUU0205_Pept0204_EFTu_GTP_LystRNALysCUU" compartment="default" initialConcentration="0" substanceUnits="mole" hasOnlySubstanceUnits="false" boundaryCondition="false" constant="false"/>
      <species id="elRS70SACUU0205_Pept0204_LystRNALysCUU" name="elRS70SACUU0205_Pept0204_LystRNALysCUU" compartment="default" initialConcentration="0" substanceUnits="mole" hasOnlySubstanceUnits="false" boundaryCondition="false" constant="false"/>
      <species id="elRS70SACUU0205_Pept0204tRNASerGCU" name="elRS70SACUU0205_Pept0204tRNASerGCU" compartment="default" initialConcentration="0" substanceUnits="mole" hasOnlySubstanceUnits="false" boundaryCondition="false" constant="false"/>
      <species id="elRS70SBCUU0205_Pept0205tRNALysCUU_EFG_GTP" name="elRS70SBCUU0205_Pept0205tRNALysCUU_EFG_GTP" compartment="default" initialConcentration="0" substanceUnits="mole" hasOnlySubstanceUnits="false" boundaryCondition="false" constant="false"/>
      <species id="elRS70SBCUU0205_Pept0205tRNALysCUU" name="elRS70SBCUU0205_Pept0205tRNALysCUU" compartment="default" initialConcentration="0" substanceUnits="mole" hasOnlySubstanceUnits="false" boundaryCondition="false" constant="false"/>
      <species id="elRS70SBCUU0205_Pept0205tRNALysCUU_EFG_GDP_PO4" name="elRS70SBCUU0205_Pept0205tRNALysCUU_EFG_GDP_PO4" compartment="default" initialConcentration="0" substanceUnits="mole" hasOnlySubstanceUnits="false" boundaryCondition="false" constant="false"/>
      <species id="Pept0205" name="Pept0205" compartment="default" initialConcentration="0" substanceUnits="mole" hasOnlySubstanceUnits="false" boundaryCondition="false" constant="false"/>
      <species id="Pept0205tRNALysCUU" name="Pept0205tRNALysCUU" compartment="default" initialConcentration="0" substanceUnits="mole" hasOnlySubstanceUnits="false" boundaryCondition="false" constant="false"/>
      <species id="Pept0205tRNALysCUU_degraded" name="Pept0205tRNALysCUU_degraded" compartment="default" initialConcentration="0" substanceUnits="mole" hasOnlySubstanceUnits="false" boundaryCondition="false" constant="false"/>
      <species id="elRS70SCAUC0206_Pept0205tRNALysCUU_EFG_GDP" name="elRS70SCAUC0206_Pept0205tRNALysCUU_EFG_GDP" compartment="default" initialConcentration="0" substanceUnits="mole" hasOnlySubstanceUnits="false" boundaryCondition="false" constant="false"/>
      <species id="elRS70SAAUC0206_Pept0205" name="elRS70SAAUC0206_Pept0205" compartment="default" initialConcentration="0" substanceUnits="mole" hasOnlySubstanceUnits="false" boundaryCondition="false" constant="false"/>
      <species id="elRS70SAAUC0206_Pept0205_EFTu_GDP" name="elRS70SAAUC0206_Pept0205_EFTu_GDP" compartment="default" initialConcentration="0" substanceUnits="mole" hasOnlySubstanceUnits="false" boundaryCondition="false" constant="false"/>
      <species id="elRS70SAAUC0206_Pept0205_EFTu_GDP_AsptRNAAspAUC" name="elRS70SAAUC0206_Pept0205_EFTu_GDP_AsptRNAAspAUC" compartment="default" initialConcentration="0" substanceUnits="mole" hasOnlySubstanceUnits="false" boundaryCondition="false" constant="false"/>
      <species id="elRS70SAAUC0206_Pept0205_EFTu_GDP_PO4_AsptRNAAspAUC" name="elRS70SAAUC0206_Pept0205_EFTu_GDP_PO4_AsptRNAAspAUC" compartment="default" initialConcentration="0" substanceUnits="mole" hasOnlySubstanceUnits="false" boundaryCondition="false" constant="false"/>
      <species id="elRS70SAAUC0206_Pept0205_EFTu_GTP_AsptRNAAspAUC" name="elRS70SAAUC0206_Pept0205_EFTu_GTP_AsptRNAAspAUC" compartment="default" initialConcentration="0" substanceUnits="mole" hasOnlySubstanceUnits="false" boundaryCondition="false" constant="false"/>
      <species id="elRS70SAAUC0206_Pept0205_AsptRNAAspAUC" name="elRS70SAAUC0206_Pept0205_AsptRNAAspAUC" compartment="default" initialConcentration="0" substanceUnits="mole" hasOnlySubstanceUnits="false" boundaryCondition="false" constant="false"/>
      <species id="elRS70SAAUC0206_Pept0205tRNALysCUU" name="elRS70SAAUC0206_Pept0205tRNALysCUU" compartment="default" initialConcentration="0" substanceUnits="mole" hasOnlySubstanceUnits="false" boundaryCondition="false" constant="false"/>
      <species id="elRS70SBAUC0206_Pept0206tRNAAspAUC_EFG_GTP" name="elRS70SBAUC0206_Pept0206tRNAAspAUC_EFG_GTP" compartment="default" initialConcentration="0" substanceUnits="mole" hasOnlySubstanceUnits="false" boundaryCondition="false" constant="false"/>
      <species id="elRS70SBAUC0206_Pept0206tRNAAspAUC" name="elRS70SBAUC0206_Pept0206tRNAAspAUC" compartment="default" initialConcentration="0" substanceUnits="mole" hasOnlySubstanceUnits="false" boundaryCondition="false" constant="false"/>
      <species id="elRS70SBAUC0206_Pept0206tRNAAspAUC_EFG_GDP_PO4" name="elRS70SBAUC0206_Pept0206tRNAAspAUC_EFG_GDP_PO4" compartment="default" initialConcentration="0" substanceUnits="mole" hasOnlySubstanceUnits="false" boundaryCondition="false" constant="false"/>
      <species id="Pept0206" name="Pept0206" compartment="default" initialConcentration="0" substanceUnits="mole" hasOnlySubstanceUnits="false" boundaryCondition="false" constant="false"/>
      <species id="Pept0206tRNAAspAUC" name="Pept0206tRNAAspAUC" compartment="default" initialConcentration="0" substanceUnits="mole" hasOnlySubstanceUnits="false" boundaryCondition="false" constant="false"/>
      <species id="Pept0206tRNAAspAUC_degraded" name="Pept0206tRNAAspAUC_degraded" compartment="default" initialConcentration="0" substanceUnits="mole" hasOnlySubstanceUnits="false" boundaryCondition="false" constant="false"/>
      <species id="elRS70SCAGG0207_Pept0206tRNAAspAUC_EFG_GDP" name="elRS70SCAGG0207_Pept0206tRNAAspAUC_EFG_GDP" compartment="default" initialConcentration="0" substanceUnits="mole" hasOnlySubstanceUnits="false" boundaryCondition="false" constant="false"/>
      <species id="elRS70SAAGG0207_Pept0206" name="elRS70SAAGG0207_Pept0206" compartment="default" initialConcentration="0" substanceUnits="mole" hasOnlySubstanceUnits="false" boundaryCondition="false" constant="false"/>
      <species id="elRS70SAAGG0207_Pept0206_EFTu_GDP" name="elRS70SAAGG0207_Pept0206_EFTu_GDP" compartment="default" initialConcentration="0" substanceUnits="mole" hasOnlySubstanceUnits="false" boundaryCondition="false" constant="false"/>
      <species id="elRS70SAAGG0207_Pept0206_EFTu_GDP_ProtRNAProAGG" name="elRS70SAAGG0207_Pept0206_EFTu_GDP_ProtRNAProAGG" compartment="default" initialConcentration="0" substanceUnits="mole" hasOnlySubstanceUnits="false" boundaryCondition="false" constant="false"/>
      <species id="elRS70SAAGG0207_Pept0206_EFTu_GDP_PO4_ProtRNAProAGG" name="elRS70SAAGG0207_Pept0206_EFTu_GDP_PO4_ProtRNAProAGG" compartment="default" initialConcentration="0" substanceUnits="mole" hasOnlySubstanceUnits="false" boundaryCondition="false" constant="false"/>
      <species id="elRS70SAAGG0207_Pept0206_EFTu_GTP_ProtRNAProAGG" name="elRS70SAAGG0207_Pept0206_EFTu_GTP_ProtRNAProAGG" compartment="default" initialConcentration="0" substanceUnits="mole" hasOnlySubstanceUnits="false" boundaryCondition="false" constant="false"/>
      <species id="elRS70SAAGG0207_Pept0206_ProtRNAProAGG" name="elRS70SAAGG0207_Pept0206_ProtRNAProAGG" compartment="default" initialConcentration="0" substanceUnits="mole" hasOnlySubstanceUnits="false" boundaryCondition="false" constant="false"/>
      <species id="elRS70SAAGG0207_Pept0206tRNAAspAUC" name="elRS70SAAGG0207_Pept0206tRNAAspAUC" compartment="default" initialConcentration="0" substanceUnits="mole" hasOnlySubstanceUnits="false" boundaryCondition="false" constant="false"/>
      <species id="elRS70SBAGG0207_Pept0207tRNAProAGG_EFG_GTP" name="elRS70SBAGG0207_Pept0207tRNAProAGG_EFG_GTP" compartment="default" initialConcentration="0" substanceUnits="mole" hasOnlySubstanceUnits="false" boundaryCondition="false" constant="false"/>
      <species id="elRS70SBAGG0207_Pept0207tRNAProAGG" name="elRS70SBAGG0207_Pept0207tRNAProAGG" compartment="default" initialConcentration="0" substanceUnits="mole" hasOnlySubstanceUnits="false" boundaryCondition="false" constant="false"/>
      <species id="elRS70SBAGG0207_Pept0207tRNAProAGG_EFG_GDP_PO4" name="elRS70SBAGG0207_Pept0207tRNAProAGG_EFG_GDP_PO4" compartment="default" initialConcentration="0" substanceUnits="mole" hasOnlySubstanceUnits="false" boundaryCondition="false" constant="false"/>
      <species id="Pept0207" name="Pept0207" compartment="default" initialConcentration="0" substanceUnits="mole" hasOnlySubstanceUnits="false" boundaryCondition="false" constant="false"/>
      <species id="Pept0207tRNAProAGG" name="Pept0207tRNAProAGG" compartment="default" initialConcentration="0" substanceUnits="mole" hasOnlySubstanceUnits="false" boundaryCondition="false" constant="false"/>
      <species id="Pept0207tRNAProAGG_degraded" name="Pept0207tRNAProAGG_degraded" compartment="default" initialConcentration="0" substanceUnits="mole" hasOnlySubstanceUnits="false" boundaryCondition="false" constant="false"/>
      <species id="elRS70SCAUU0208_Pept0207tRNAProAGG_EFG_GDP" name="elRS70SCAUU0208_Pept0207tRNAProAGG_EFG_GDP" compartment="default" initialConcentration="0" substanceUnits="mole" hasOnlySubstanceUnits="false" boundaryCondition="false" constant="false"/>
      <species id="elRS70SAAUU0208_Pept0207" name="elRS70SAAUU0208_Pept0207" compartment="default" initialConcentration="0" substanceUnits="mole" hasOnlySubstanceUnits="false" boundaryCondition="false" constant="false"/>
      <species id="elRS70SAAUU0208_Pept0207_EFTu_GDP" name="elRS70SAAUU0208_Pept0207_EFTu_GDP" compartment="default" initialConcentration="0" substanceUnits="mole" hasOnlySubstanceUnits="false" boundaryCondition="false" constant="false"/>
      <species id="elRS70SAAUU0208_Pept0207_EFTu_GDP_AsntRNAAsnAUU" name="elRS70SAAUU0208_Pept0207_EFTu_GDP_AsntRNAAsnAUU" compartment="default" initialConcentration="0" substanceUnits="mole" hasOnlySubstanceUnits="false" boundaryCondition="false" constant="false"/>
      <species id="elRS70SAAUU0208_Pept0207_EFTu_GDP_PO4_AsntRNAAsnAUU" name="elRS70SAAUU0208_Pept0207_EFTu_GDP_PO4_AsntRNAAsnAUU" compartment="default" initialConcentration="0" substanceUnits="mole" hasOnlySubstanceUnits="false" boundaryCondition="false" constant="false"/>
      <species id="elRS70SAAUU0208_Pept0207_EFTu_GTP_AsntRNAAsnAUU" name="elRS70SAAUU0208_Pept0207_EFTu_GTP_AsntRNAAsnAUU" compartment="default" initialConcentration="0" substanceUnits="mole" hasOnlySubstanceUnits="false" boundaryCondition="false" constant="false"/>
      <species id="elRS70SAAUU0208_Pept0207_AsntRNAAsnAUU" name="elRS70SAAUU0208_Pept0207_AsntRNAAsnAUU" compartment="default" initialConcentration="0" substanceUnits="mole" hasOnlySubstanceUnits="false" boundaryCondition="false" constant="false"/>
      <species id="elRS70SAAUU0208_Pept0207tRNAProAGG" name="elRS70SAAUU0208_Pept0207tRNAProAGG" compartment="default" initialConcentration="0" substanceUnits="mole" hasOnlySubstanceUnits="false" boundaryCondition="false" constant="false"/>
      <species id="elRS70SBAUU0208_Pept0208tRNAAsnAUU_EFG_GTP" name="elRS70SBAUU0208_Pept0208tRNAAsnAUU_EFG_GTP" compartment="default" initialConcentration="0" substanceUnits="mole" hasOnlySubstanceUnits="false" boundaryCondition="false" constant="false"/>
      <species id="elRS70SBAUU0208_Pept0208tRNAAsnAUU" name="elRS70SBAUU0208_Pept0208tRNAAsnAUU" compartment="default" initialConcentration="0" substanceUnits="mole" hasOnlySubstanceUnits="false" boundaryCondition="false" constant="false"/>
      <species id="elRS70SBAUU0208_Pept0208tRNAAsnAUU_EFG_GDP_PO4" name="elRS70SBAUU0208_Pept0208tRNAAsnAUU_EFG_GDP_PO4" compartment="default" initialConcentration="0" substanceUnits="mole" hasOnlySubstanceUnits="false" boundaryCondition="false" constant="false"/>
      <species id="Pept0208" name="Pept0208" compartment="default" initialConcentration="0" substanceUnits="mole" hasOnlySubstanceUnits="false" boundaryCondition="false" constant="false"/>
      <species id="Pept0208tRNAAsnAUU" name="Pept0208tRNAAsnAUU" compartment="default" initialConcentration="0" substanceUnits="mole" hasOnlySubstanceUnits="false" boundaryCondition="false" constant="false"/>
      <species id="Pept0208tRNAAsnAUU_degraded" name="Pept0208tRNAAsnAUU_degraded" compartment="default" initialConcentration="0" substanceUnits="mole" hasOnlySubstanceUnits="false" boundaryCondition="false" constant="false"/>
      <species id="elRS70SCUUC0209_Pept0208tRNAAsnAUU_EFG_GDP" name="elRS70SCUUC0209_Pept0208tRNAAsnAUU_EFG_GDP" compartment="default" initialConcentration="0" substanceUnits="mole" hasOnlySubstanceUnits="false" boundaryCondition="false" constant="false"/>
      <species id="elRS70SAUUC0209_Pept0208" name="elRS70SAUUC0209_Pept0208" compartment="default" initialConcentration="0" substanceUnits="mole" hasOnlySubstanceUnits="false" boundaryCondition="false" constant="false"/>
      <species id="elRS70SAUUC0209_Pept0208_EFTu_GDP" name="elRS70SAUUC0209_Pept0208_EFTu_GDP" compartment="default" initialConcentration="0" substanceUnits="mole" hasOnlySubstanceUnits="false" boundaryCondition="false" constant="false"/>
      <species id="elRS70SAUUC0209_Pept0208_EFTu_GDP_GlutRNAGluUUC" name="elRS70SAUUC0209_Pept0208_EFTu_GDP_GlutRNAGluUUC" compartment="default" initialConcentration="0" substanceUnits="mole" hasOnlySubstanceUnits="false" boundaryCondition="false" constant="false"/>
      <species id="elRS70SAUUC0209_Pept0208_EFTu_GDP_PO4_GlutRNAGluUUC" name="elRS70SAUUC0209_Pept0208_EFTu_GDP_PO4_GlutRNAGluUUC" compartment="default" initialConcentration="0" substanceUnits="mole" hasOnlySubstanceUnits="false" boundaryCondition="false" constant="false"/>
      <species id="elRS70SAUUC0209_Pept0208_EFTu_GTP_GlutRNAGluUUC" name="elRS70SAUUC0209_Pept0208_EFTu_GTP_GlutRNAGluUUC" compartment="default" initialConcentration="0" substanceUnits="mole" hasOnlySubstanceUnits="false" boundaryCondition="false" constant="false"/>
      <species id="elRS70SAUUC0209_Pept0208_GlutRNAGluUUC" name="elRS70SAUUC0209_Pept0208_GlutRNAGluUUC" compartment="default" initialConcentration="0" substanceUnits="mole" hasOnlySubstanceUnits="false" boundaryCondition="false" constant="false"/>
      <species id="elRS70SAUUC0209_Pept0208tRNAAsnAUU" name="elRS70SAUUC0209_Pept0208tRNAAsnAUU" compartment="default" initialConcentration="0" substanceUnits="mole" hasOnlySubstanceUnits="false" boundaryCondition="false" constant="false"/>
      <species id="elRS70SBUUC0209_Pept0209tRNAGluUUC_EFG_GTP" name="elRS70SBUUC0209_Pept0209tRNAGluUUC_EFG_GTP" compartment="default" initialConcentration="0" substanceUnits="mole" hasOnlySubstanceUnits="false" boundaryCondition="false" constant="false"/>
      <species id="elRS70SBUUC0209_Pept0209tRNAGluUUC" name="elRS70SBUUC0209_Pept0209tRNAGluUUC" compartment="default" initialConcentration="0" substanceUnits="mole" hasOnlySubstanceUnits="false" boundaryCondition="false" constant="false"/>
      <species id="elRS70SBUUC0209_Pept0209tRNAGluUUC_EFG_GDP_PO4" name="elRS70SBUUC0209_Pept0209tRNAGluUUC_EFG_GDP_PO4" compartment="default" initialConcentration="0" substanceUnits="mole" hasOnlySubstanceUnits="false" boundaryCondition="false" constant="false"/>
      <species id="Pept0209" name="Pept0209" compartment="default" initialConcentration="0" substanceUnits="mole" hasOnlySubstanceUnits="false" boundaryCondition="false" constant="false"/>
      <species id="Pept0209tRNAGluUUC" name="Pept0209tRNAGluUUC" compartment="default" initialConcentration="0" substanceUnits="mole" hasOnlySubstanceUnits="false" boundaryCondition="false" constant="false"/>
      <species id="Pept0209tRNAGluUUC_degraded" name="Pept0209tRNAGluUUC_degraded" compartment="default" initialConcentration="0" substanceUnits="mole" hasOnlySubstanceUnits="false" boundaryCondition="false" constant="false"/>
      <species id="elRS70SCCUU0210_Pept0209tRNAGluUUC_EFG_GDP" name="elRS70SCCUU0210_Pept0209tRNAGluUUC_EFG_GDP" compartment="default" initialConcentration="0" substanceUnits="mole" hasOnlySubstanceUnits="false" boundaryCondition="false" constant="false"/>
      <species id="elRS70SACUU0210_Pept0209" name="elRS70SACUU0210_Pept0209" compartment="default" initialConcentration="0" substanceUnits="mole" hasOnlySubstanceUnits="false" boundaryCondition="false" constant="false"/>
      <species id="elRS70SACUU0210_Pept0209_EFTu_GDP" name="elRS70SACUU0210_Pept0209_EFTu_GDP" compartment="default" initialConcentration="0" substanceUnits="mole" hasOnlySubstanceUnits="false" boundaryCondition="false" constant="false"/>
      <species id="elRS70SACUU0210_Pept0209_EFTu_GDP_LystRNALysCUU" name="elRS70SACUU0210_Pept0209_EFTu_GDP_LystRNALysCUU" compartment="default" initialConcentration="0" substanceUnits="mole" hasOnlySubstanceUnits="false" boundaryCondition="false" constant="false"/>
      <species id="elRS70SACUU0210_Pept0209_EFTu_GDP_PO4_LystRNALysCUU" name="elRS70SACUU0210_Pept0209_EFTu_GDP_PO4_LystRNALysCUU" compartment="default" initialConcentration="0" substanceUnits="mole" hasOnlySubstanceUnits="false" boundaryCondition="false" constant="false"/>
      <species id="elRS70SACUU0210_Pept0209_EFTu_GTP_LystRNALysCUU" name="elRS70SACUU0210_Pept0209_EFTu_GTP_LystRNALysCUU" compartment="default" initialConcentration="0" substanceUnits="mole" hasOnlySubstanceUnits="false" boundaryCondition="false" constant="false"/>
      <species id="elRS70SACUU0210_Pept0209_LystRNALysCUU" name="elRS70SACUU0210_Pept0209_LystRNALysCUU" compartment="default" initialConcentration="0" substanceUnits="mole" hasOnlySubstanceUnits="false" boundaryCondition="false" constant="false"/>
      <species id="elRS70SACUU0210_Pept0209tRNAGluUUC" name="elRS70SACUU0210_Pept0209tRNAGluUUC" compartment="default" initialConcentration="0" substanceUnits="mole" hasOnlySubstanceUnits="false" boundaryCondition="false" constant="false"/>
      <species id="elRS70SBCUU0210_Pept0210tRNALysCUU_EFG_GTP" name="elRS70SBCUU0210_Pept0210tRNALysCUU_EFG_GTP" compartment="default" initialConcentration="0" substanceUnits="mole" hasOnlySubstanceUnits="false" boundaryCondition="false" constant="false"/>
      <species id="elRS70SBCUU0210_Pept0210tRNALysCUU" name="elRS70SBCUU0210_Pept0210tRNALysCUU" compartment="default" initialConcentration="0" substanceUnits="mole" hasOnlySubstanceUnits="false" boundaryCondition="false" constant="false"/>
      <species id="elRS70SBCUU0210_Pept0210tRNALysCUU_EFG_GDP_PO4" name="elRS70SBCUU0210_Pept0210tRNALysCUU_EFG_GDP_PO4" compartment="default" initialConcentration="0" substanceUnits="mole" hasOnlySubstanceUnits="false" boundaryCondition="false" constant="false"/>
      <species id="Pept0210" name="Pept0210" compartment="default" initialConcentration="0" substanceUnits="mole" hasOnlySubstanceUnits="false" boundaryCondition="false" constant="false"/>
      <species id="Pept0210tRNALysCUU" name="Pept0210tRNALysCUU" compartment="default" initialConcentration="0" substanceUnits="mole" hasOnlySubstanceUnits="false" boundaryCondition="false" constant="false"/>
      <species id="Pept0210tRNALysCUU_degraded" name="Pept0210tRNALysCUU_degraded" compartment="default" initialConcentration="0" substanceUnits="mole" hasOnlySubstanceUnits="false" boundaryCondition="false" constant="false"/>
      <species id="elRS70SCCCG0211_Pept0210tRNALysCUU_EFG_GDP" name="elRS70SCCCG0211_Pept0210tRNALysCUU_EFG_GDP" compartment="default" initialConcentration="0" substanceUnits="mole" hasOnlySubstanceUnits="false" boundaryCondition="false" constant="false"/>
      <species id="elRS70SACCG0211_Pept0210" name="elRS70SACCG0211_Pept0210" compartment="default" initialConcentration="0" substanceUnits="mole" hasOnlySubstanceUnits="false" boundaryCondition="false" constant="false"/>
      <species id="elRS70SACCG0211_Pept0210_EFTu_GDP" name="elRS70SACCG0211_Pept0210_EFTu_GDP" compartment="default" initialConcentration="0" substanceUnits="mole" hasOnlySubstanceUnits="false" boundaryCondition="false" constant="false"/>
      <species id="elRS70SACCG0211_Pept0210_EFTu_GDP_ArgtRNAArgCCG" name="elRS70SACCG0211_Pept0210_EFTu_GDP_ArgtRNAArgCCG" compartment="default" initialConcentration="0" substanceUnits="mole" hasOnlySubstanceUnits="false" boundaryCondition="false" constant="false"/>
      <species id="elRS70SACCG0211_Pept0210_EFTu_GDP_PO4_ArgtRNAArgCCG" name="elRS70SACCG0211_Pept0210_EFTu_GDP_PO4_ArgtRNAArgCCG" compartment="default" initialConcentration="0" substanceUnits="mole" hasOnlySubstanceUnits="false" boundaryCondition="false" constant="false"/>
      <species id="elRS70SACCG0211_Pept0210_EFTu_GTP_ArgtRNAArgCCG" name="elRS70SACCG0211_Pept0210_EFTu_GTP_ArgtRNAArgCCG" compartment="default" initialConcentration="0" substanceUnits="mole" hasOnlySubstanceUnits="false" boundaryCondition="false" constant="false"/>
      <species id="elRS70SACCG0211_Pept0210_ArgtRNAArgCCG" name="elRS70SACCG0211_Pept0210_ArgtRNAArgCCG" compartment="default" initialConcentration="0" substanceUnits="mole" hasOnlySubstanceUnits="false" boundaryCondition="false" constant="false"/>
      <species id="elRS70SACCG0211_Pept0210tRNALysCUU" name="elRS70SACCG0211_Pept0210tRNALysCUU" compartment="default" initialConcentration="0" substanceUnits="mole" hasOnlySubstanceUnits="false" boundaryCondition="false" constant="false"/>
      <species id="elRS70SBCCG0211_Pept0211tRNAArgCCG_EFG_GTP" name="elRS70SBCCG0211_Pept0211tRNAArgCCG_EFG_GTP" compartment="default" initialConcentration="0" substanceUnits="mole" hasOnlySubstanceUnits="false" boundaryCondition="false" constant="false"/>
      <species id="elRS70SBCCG0211_Pept0211tRNAArgCCG" name="elRS70SBCCG0211_Pept0211tRNAArgCCG" compartment="default" initialConcentration="0" substanceUnits="mole" hasOnlySubstanceUnits="false" boundaryCondition="false" constant="false"/>
      <species id="elRS70SBCCG0211_Pept0211tRNAArgCCG_EFG_GDP_PO4" name="elRS70SBCCG0211_Pept0211tRNAArgCCG_EFG_GDP_PO4" compartment="default" initialConcentration="0" substanceUnits="mole" hasOnlySubstanceUnits="false" boundaryCondition="false" constant="false"/>
      <species id="Pept0211" name="Pept0211" compartment="default" initialConcentration="0" substanceUnits="mole" hasOnlySubstanceUnits="false" boundaryCondition="false" constant="false"/>
      <species id="Pept0211tRNAArgCCG" name="Pept0211tRNAArgCCG" compartment="default" initialConcentration="0" substanceUnits="mole" hasOnlySubstanceUnits="false" boundaryCondition="false" constant="false"/>
      <species id="Pept0211tRNAArgCCG_degraded" name="Pept0211tRNAArgCCG_degraded" compartment="default" initialConcentration="0" substanceUnits="mole" hasOnlySubstanceUnits="false" boundaryCondition="false" constant="false"/>
      <species id="elRS70SCAUC0212_Pept0211tRNAArgCCG_EFG_GDP" name="elRS70SCAUC0212_Pept0211tRNAArgCCG_EFG_GDP" compartment="default" initialConcentration="0" substanceUnits="mole" hasOnlySubstanceUnits="false" boundaryCondition="false" constant="false"/>
      <species id="elRS70SAAUC0212_Pept0211" name="elRS70SAAUC0212_Pept0211" compartment="default" initialConcentration="0" substanceUnits="mole" hasOnlySubstanceUnits="false" boundaryCondition="false" constant="false"/>
      <species id="elRS70SAAUC0212_Pept0211_EFTu_GDP" name="elRS70SAAUC0212_Pept0211_EFTu_GDP" compartment="default" initialConcentration="0" substanceUnits="mole" hasOnlySubstanceUnits="false" boundaryCondition="false" constant="false"/>
      <species id="elRS70SAAUC0212_Pept0211_EFTu_GDP_AsptRNAAspAUC" name="elRS70SAAUC0212_Pept0211_EFTu_GDP_AsptRNAAspAUC" compartment="default" initialConcentration="0" substanceUnits="mole" hasOnlySubstanceUnits="false" boundaryCondition="false" constant="false"/>
      <species id="elRS70SAAUC0212_Pept0211_EFTu_GDP_PO4_AsptRNAAspAUC" name="elRS70SAAUC0212_Pept0211_EFTu_GDP_PO4_AsptRNAAspAUC" compartment="default" initialConcentration="0" substanceUnits="mole" hasOnlySubstanceUnits="false" boundaryCondition="false" constant="false"/>
      <species id="elRS70SAAUC0212_Pept0211_EFTu_GTP_AsptRNAAspAUC" name="elRS70SAAUC0212_Pept0211_EFTu_GTP_AsptRNAAspAUC" compartment="default" initialConcentration="0" substanceUnits="mole" hasOnlySubstanceUnits="false" boundaryCondition="false" constant="false"/>
      <species id="elRS70SAAUC0212_Pept0211_AsptRNAAspAUC" name="elRS70SAAUC0212_Pept0211_AsptRNAAspAUC" compartment="default" initialConcentration="0" substanceUnits="mole" hasOnlySubstanceUnits="false" boundaryCondition="false" constant="false"/>
      <species id="elRS70SAAUC0212_Pept0211tRNAArgCCG" name="elRS70SAAUC0212_Pept0211tRNAArgCCG" compartment="default" initialConcentration="0" substanceUnits="mole" hasOnlySubstanceUnits="false" boundaryCondition="false" constant="false"/>
      <species id="elRS70SBAUC0212_Pept0212tRNAAspAUC_EFG_GTP" name="elRS70SBAUC0212_Pept0212tRNAAspAUC_EFG_GTP" compartment="default" initialConcentration="0" substanceUnits="mole" hasOnlySubstanceUnits="false" boundaryCondition="false" constant="false"/>
      <species id="elRS70SBAUC0212_Pept0212tRNAAspAUC" name="elRS70SBAUC0212_Pept0212tRNAAspAUC" compartment="default" initialConcentration="0" substanceUnits="mole" hasOnlySubstanceUnits="false" boundaryCondition="false" constant="false"/>
      <species id="elRS70SBAUC0212_Pept0212tRNAAspAUC_EFG_GDP_PO4" name="elRS70SBAUC0212_Pept0212tRNAAspAUC_EFG_GDP_PO4" compartment="default" initialConcentration="0" substanceUnits="mole" hasOnlySubstanceUnits="false" boundaryCondition="false" constant="false"/>
      <species id="Pept0212" name="Pept0212" compartment="default" initialConcentration="0" substanceUnits="mole" hasOnlySubstanceUnits="false" boundaryCondition="false" constant="false"/>
      <species id="Pept0212tRNAAspAUC" name="Pept0212tRNAAspAUC" compartment="default" initialConcentration="0" substanceUnits="mole" hasOnlySubstanceUnits="false" boundaryCondition="false" constant="false"/>
      <species id="Pept0212tRNAAspAUC_degraded" name="Pept0212tRNAAspAUC_degraded" compartment="default" initialConcentration="0" substanceUnits="mole" hasOnlySubstanceUnits="false" boundaryCondition="false" constant="false"/>
      <species id="elRS70SCAUG0213_Pept0212tRNAAspAUC_EFG_GDP" name="elRS70SCAUG0213_Pept0212tRNAAspAUC_EFG_GDP" compartment="default" initialConcentration="0" substanceUnits="mole" hasOnlySubstanceUnits="false" boundaryCondition="false" constant="false"/>
      <species id="elRS70SAAUG0213_Pept0212" name="elRS70SAAUG0213_Pept0212" compartment="default" initialConcentration="0" substanceUnits="mole" hasOnlySubstanceUnits="false" boundaryCondition="false" constant="false"/>
      <species id="elRS70SAAUG0213_Pept0212_EFTu_GDP" name="elRS70SAAUG0213_Pept0212_EFTu_GDP" compartment="default" initialConcentration="0" substanceUnits="mole" hasOnlySubstanceUnits="false" boundaryCondition="false" constant="false"/>
      <species id="elRS70SAAUG0213_Pept0212_EFTu_GDP_HistRNAHisAUG" name="elRS70SAAUG0213_Pept0212_EFTu_GDP_HistRNAHisAUG" compartment="default" initialConcentration="0" substanceUnits="mole" hasOnlySubstanceUnits="false" boundaryCondition="false" constant="false"/>
      <species id="elRS70SAAUG0213_Pept0212_EFTu_GDP_PO4_HistRNAHisAUG" name="elRS70SAAUG0213_Pept0212_EFTu_GDP_PO4_HistRNAHisAUG" compartment="default" initialConcentration="0" substanceUnits="mole" hasOnlySubstanceUnits="false" boundaryCondition="false" constant="false"/>
      <species id="elRS70SAAUG0213_Pept0212_EFTu_GTP_HistRNAHisAUG" name="elRS70SAAUG0213_Pept0212_EFTu_GTP_HistRNAHisAUG" compartment="default" initialConcentration="0" substanceUnits="mole" hasOnlySubstanceUnits="false" boundaryCondition="false" constant="false"/>
      <species id="elRS70SAAUG0213_Pept0212_HistRNAHisAUG" name="elRS70SAAUG0213_Pept0212_HistRNAHisAUG" compartment="default" initialConcentration="0" substanceUnits="mole" hasOnlySubstanceUnits="false" boundaryCondition="false" constant="false"/>
      <species id="elRS70SAAUG0213_Pept0212tRNAAspAUC" name="elRS70SAAUG0213_Pept0212tRNAAspAUC" compartment="default" initialConcentration="0" substanceUnits="mole" hasOnlySubstanceUnits="false" boundaryCondition="false" constant="false"/>
      <species id="elRS70SBAUG0213_Pept0213tRNAHisAUG_EFG_GTP" name="elRS70SBAUG0213_Pept0213tRNAHisAUG_EFG_GTP" compartment="default" initialConcentration="0" substanceUnits="mole" hasOnlySubstanceUnits="false" boundaryCondition="false" constant="false"/>
      <species id="elRS70SBAUG0213_Pept0213tRNAHisAUG" name="elRS70SBAUG0213_Pept0213tRNAHisAUG" compartment="default" initialConcentration="0" substanceUnits="mole" hasOnlySubstanceUnits="false" boundaryCondition="false" constant="false"/>
      <species id="elRS70SBAUG0213_Pept0213tRNAHisAUG_EFG_GDP_PO4" name="elRS70SBAUG0213_Pept0213tRNAHisAUG_EFG_GDP_PO4" compartment="default" initialConcentration="0" substanceUnits="mole" hasOnlySubstanceUnits="false" boundaryCondition="false" constant="false"/>
      <species id="Pept0213" name="Pept0213" compartment="default" initialConcentration="0" substanceUnits="mole" hasOnlySubstanceUnits="false" boundaryCondition="false" constant="false"/>
      <species id="Pept0213tRNAHisAUG" name="Pept0213tRNAHisAUG" compartment="default" initialConcentration="0" substanceUnits="mole" hasOnlySubstanceUnits="false" boundaryCondition="false" constant="false"/>
      <species id="Pept0213tRNAHisAUG_degraded" name="Pept0213tRNAHisAUG_degraded" compartment="default" initialConcentration="0" substanceUnits="mole" hasOnlySubstanceUnits="false" boundaryCondition="false" constant="false"/>
      <species id="elRS70SCCAU0214_Pept0213tRNAHisAUG_EFG_GDP" name="elRS70SCCAU0214_Pept0213tRNAHisAUG_EFG_GDP" compartment="default" initialConcentration="0" substanceUnits="mole" hasOnlySubstanceUnits="false" boundaryCondition="false" constant="false"/>
      <species id="elRS70SACAU0214_Pept0213" name="elRS70SACAU0214_Pept0213" compartment="default" initialConcentration="0" substanceUnits="mole" hasOnlySubstanceUnits="false" boundaryCondition="false" constant="false"/>
      <species id="elRS70SACAU0214_Pept0213_EFTu_GDP" name="elRS70SACAU0214_Pept0213_EFTu_GDP" compartment="default" initialConcentration="0" substanceUnits="mole" hasOnlySubstanceUnits="false" boundaryCondition="false" constant="false"/>
      <species id="elRS70SACAU0214_Pept0213_EFTu_GDP_MettRNAMetCAU" name="elRS70SACAU0214_Pept0213_EFTu_GDP_MettRNAMetCAU" compartment="default" initialConcentration="0" substanceUnits="mole" hasOnlySubstanceUnits="false" boundaryCondition="false" constant="false"/>
      <species id="elRS70SACAU0214_Pept0213_EFTu_GDP_PO4_MettRNAMetCAU" name="elRS70SACAU0214_Pept0213_EFTu_GDP_PO4_MettRNAMetCAU" compartment="default" initialConcentration="0" substanceUnits="mole" hasOnlySubstanceUnits="false" boundaryCondition="false" constant="false"/>
      <species id="elRS70SACAU0214_Pept0213_EFTu_GTP_MettRNAMetCAU" name="elRS70SACAU0214_Pept0213_EFTu_GTP_MettRNAMetCAU" compartment="default" initialConcentration="0" substanceUnits="mole" hasOnlySubstanceUnits="false" boundaryCondition="false" constant="false"/>
      <species id="elRS70SACAU0214_Pept0213_MettRNAMetCAU" name="elRS70SACAU0214_Pept0213_MettRNAMetCAU" compartment="default" initialConcentration="0" substanceUnits="mole" hasOnlySubstanceUnits="false" boundaryCondition="false" constant="false"/>
      <species id="elRS70SACAU0214_Pept0213tRNAHisAUG" name="elRS70SACAU0214_Pept0213tRNAHisAUG" compartment="default" initialConcentration="0" substanceUnits="mole" hasOnlySubstanceUnits="false" boundaryCondition="false" constant="false"/>
      <species id="elRS70SBCAU0214_Pept0214tRNAMetCAU_EFG_GTP" name="elRS70SBCAU0214_Pept0214tRNAMetCAU_EFG_GTP" compartment="default" initialConcentration="0" substanceUnits="mole" hasOnlySubstanceUnits="false" boundaryCondition="false" constant="false"/>
      <species id="elRS70SBCAU0214_Pept0214tRNAMetCAU" name="elRS70SBCAU0214_Pept0214tRNAMetCAU" compartment="default" initialConcentration="0" substanceUnits="mole" hasOnlySubstanceUnits="false" boundaryCondition="false" constant="false"/>
      <species id="elRS70SBCAU0214_Pept0214tRNAMetCAU_EFG_GDP_PO4" name="elRS70SBCAU0214_Pept0214tRNAMetCAU_EFG_GDP_PO4" compartment="default" initialConcentration="0" substanceUnits="mole" hasOnlySubstanceUnits="false" boundaryCondition="false" constant="false"/>
      <species id="Pept0214" name="Pept0214" compartment="default" initialConcentration="0" substanceUnits="mole" hasOnlySubstanceUnits="false" boundaryCondition="false" constant="false"/>
      <species id="Pept0214tRNAMetCAU" name="Pept0214tRNAMetCAU" compartment="default" initialConcentration="0" substanceUnits="mole" hasOnlySubstanceUnits="false" boundaryCondition="false" constant="false"/>
      <species id="Pept0214tRNAMetCAU_degraded" name="Pept0214tRNAMetCAU_degraded" compartment="default" initialConcentration="0" substanceUnits="mole" hasOnlySubstanceUnits="false" boundaryCondition="false" constant="false"/>
      <species id="elRS70SCCAC0215_Pept0214tRNAMetCAU_EFG_GDP" name="elRS70SCCAC0215_Pept0214tRNAMetCAU_EFG_GDP" compartment="default" initialConcentration="0" substanceUnits="mole" hasOnlySubstanceUnits="false" boundaryCondition="false" constant="false"/>
      <species id="elRS70SACAC0215_Pept0214" name="elRS70SACAC0215_Pept0214" compartment="default" initialConcentration="0" substanceUnits="mole" hasOnlySubstanceUnits="false" boundaryCondition="false" constant="false"/>
      <species id="elRS70SACAC0215_Pept0214_EFTu_GDP" name="elRS70SACAC0215_Pept0214_EFTu_GDP" compartment="default" initialConcentration="0" substanceUnits="mole" hasOnlySubstanceUnits="false" boundaryCondition="false" constant="false"/>
      <species id="elRS70SACAC0215_Pept0214_EFTu_GDP_ValtRNAValCAC" name="elRS70SACAC0215_Pept0214_EFTu_GDP_ValtRNAValCAC" compartment="default" initialConcentration="0" substanceUnits="mole" hasOnlySubstanceUnits="false" boundaryCondition="false" constant="false"/>
      <species id="elRS70SACAC0215_Pept0214_EFTu_GDP_PO4_ValtRNAValCAC" name="elRS70SACAC0215_Pept0214_EFTu_GDP_PO4_ValtRNAValCAC" compartment="default" initialConcentration="0" substanceUnits="mole" hasOnlySubstanceUnits="false" boundaryCondition="false" constant="false"/>
      <species id="elRS70SACAC0215_Pept0214_EFTu_GTP_ValtRNAValCAC" name="elRS70SACAC0215_Pept0214_EFTu_GTP_ValtRNAValCAC" compartment="default" initialConcentration="0" substanceUnits="mole" hasOnlySubstanceUnits="false" boundaryCondition="false" constant="false"/>
      <species id="elRS70SACAC0215_Pept0214_ValtRNAValCAC" name="elRS70SACAC0215_Pept0214_ValtRNAValCAC" compartment="default" initialConcentration="0" substanceUnits="mole" hasOnlySubstanceUnits="false" boundaryCondition="false" constant="false"/>
      <species id="elRS70SACAC0215_Pept0214tRNAMetCAU" name="elRS70SACAC0215_Pept0214tRNAMetCAU" compartment="default" initialConcentration="0" substanceUnits="mole" hasOnlySubstanceUnits="false" boundaryCondition="false" constant="false"/>
      <species id="elRS70SBCAC0215_Pept0215tRNAValCAC_EFG_GTP" name="elRS70SBCAC0215_Pept0215tRNAValCAC_EFG_GTP" compartment="default" initialConcentration="0" substanceUnits="mole" hasOnlySubstanceUnits="false" boundaryCondition="false" constant="false"/>
      <species id="elRS70SBCAC0215_Pept0215tRNAValCAC" name="elRS70SBCAC0215_Pept0215tRNAValCAC" compartment="default" initialConcentration="0" substanceUnits="mole" hasOnlySubstanceUnits="false" boundaryCondition="false" constant="false"/>
      <species id="elRS70SBCAC0215_Pept0215tRNAValCAC_EFG_GDP_PO4" name="elRS70SBCAC0215_Pept0215tRNAValCAC_EFG_GDP_PO4" compartment="default" initialConcentration="0" substanceUnits="mole" hasOnlySubstanceUnits="false" boundaryCondition="false" constant="false"/>
      <species id="Pept0215" name="Pept0215" compartment="default" initialConcentration="0" substanceUnits="mole" hasOnlySubstanceUnits="false" boundaryCondition="false" constant="false"/>
      <species id="Pept0215tRNAValCAC" name="Pept0215tRNAValCAC" compartment="default" initialConcentration="0" substanceUnits="mole" hasOnlySubstanceUnits="false" boundaryCondition="false" constant="false"/>
      <species id="Pept0215tRNAValCAC_degraded" name="Pept0215tRNAValCAC_degraded" compartment="default" initialConcentration="0" substanceUnits="mole" hasOnlySubstanceUnits="false" boundaryCondition="false" constant="false"/>
      <species id="elRS70SCCAG0216_Pept0215tRNAValCAC_EFG_GDP" name="elRS70SCCAG0216_Pept0215tRNAValCAC_EFG_GDP" compartment="default" initialConcentration="0" substanceUnits="mole" hasOnlySubstanceUnits="false" boundaryCondition="false" constant="false"/>
      <species id="elRS70SACAG0216_Pept0215" name="elRS70SACAG0216_Pept0215" compartment="default" initialConcentration="0" substanceUnits="mole" hasOnlySubstanceUnits="false" boundaryCondition="false" constant="false"/>
      <species id="elRS70SACAG0216_Pept0215_EFTu_GDP" name="elRS70SACAG0216_Pept0215_EFTu_GDP" compartment="default" initialConcentration="0" substanceUnits="mole" hasOnlySubstanceUnits="false" boundaryCondition="false" constant="false"/>
      <species id="elRS70SACAG0216_Pept0215_EFTu_GDP_LeutRNALeuCAG" name="elRS70SACAG0216_Pept0215_EFTu_GDP_LeutRNALeuCAG" compartment="default" initialConcentration="0" substanceUnits="mole" hasOnlySubstanceUnits="false" boundaryCondition="false" constant="false"/>
      <species id="elRS70SACAG0216_Pept0215_EFTu_GDP_PO4_LeutRNALeuCAG" name="elRS70SACAG0216_Pept0215_EFTu_GDP_PO4_LeutRNALeuCAG" compartment="default" initialConcentration="0" substanceUnits="mole" hasOnlySubstanceUnits="false" boundaryCondition="false" constant="false"/>
      <species id="elRS70SACAG0216_Pept0215_EFTu_GTP_LeutRNALeuCAG" name="elRS70SACAG0216_Pept0215_EFTu_GTP_LeutRNALeuCAG" compartment="default" initialConcentration="0" substanceUnits="mole" hasOnlySubstanceUnits="false" boundaryCondition="false" constant="false"/>
      <species id="elRS70SACAG0216_Pept0215_LeutRNALeuCAG" name="elRS70SACAG0216_Pept0215_LeutRNALeuCAG" compartment="default" initialConcentration="0" substanceUnits="mole" hasOnlySubstanceUnits="false" boundaryCondition="false" constant="false"/>
      <species id="elRS70SACAG0216_Pept0215tRNAValCAC" name="elRS70SACAG0216_Pept0215tRNAValCAC" compartment="default" initialConcentration="0" substanceUnits="mole" hasOnlySubstanceUnits="false" boundaryCondition="false" constant="false"/>
      <species id="elRS70SBCAG0216_Pept0216tRNALeuCAG_EFG_GTP" name="elRS70SBCAG0216_Pept0216tRNALeuCAG_EFG_GTP" compartment="default" initialConcentration="0" substanceUnits="mole" hasOnlySubstanceUnits="false" boundaryCondition="false" constant="false"/>
      <species id="elRS70SBCAG0216_Pept0216tRNALeuCAG" name="elRS70SBCAG0216_Pept0216tRNALeuCAG" compartment="default" initialConcentration="0" substanceUnits="mole" hasOnlySubstanceUnits="false" boundaryCondition="false" constant="false"/>
      <species id="elRS70SBCAG0216_Pept0216tRNALeuCAG_EFG_GDP_PO4" name="elRS70SBCAG0216_Pept0216tRNALeuCAG_EFG_GDP_PO4" compartment="default" initialConcentration="0" substanceUnits="mole" hasOnlySubstanceUnits="false" boundaryCondition="false" constant="false"/>
      <species id="Pept0216" name="Pept0216" compartment="default" initialConcentration="0" substanceUnits="mole" hasOnlySubstanceUnits="false" boundaryCondition="false" constant="false"/>
      <species id="Pept0216tRNALeuCAG" name="Pept0216tRNALeuCAG" compartment="default" initialConcentration="0" substanceUnits="mole" hasOnlySubstanceUnits="false" boundaryCondition="false" constant="false"/>
      <species id="Pept0216tRNALeuCAG_degraded" name="Pept0216tRNALeuCAG_degraded" compartment="default" initialConcentration="0" substanceUnits="mole" hasOnlySubstanceUnits="false" boundaryCondition="false" constant="false"/>
      <species id="elRS70SCCAG0217_Pept0216tRNALeuCAG_EFG_GDP" name="elRS70SCCAG0217_Pept0216tRNALeuCAG_EFG_GDP" compartment="default" initialConcentration="0" substanceUnits="mole" hasOnlySubstanceUnits="false" boundaryCondition="false" constant="false"/>
      <species id="elRS70SACAG0217_Pept0216" name="elRS70SACAG0217_Pept0216" compartment="default" initialConcentration="0" substanceUnits="mole" hasOnlySubstanceUnits="false" boundaryCondition="false" constant="false"/>
      <species id="elRS70SACAG0217_Pept0216_EFTu_GDP" name="elRS70SACAG0217_Pept0216_EFTu_GDP" compartment="default" initialConcentration="0" substanceUnits="mole" hasOnlySubstanceUnits="false" boundaryCondition="false" constant="false"/>
      <species id="elRS70SACAG0217_Pept0216_EFTu_GDP_LeutRNALeuCAG" name="elRS70SACAG0217_Pept0216_EFTu_GDP_LeutRNALeuCAG" compartment="default" initialConcentration="0" substanceUnits="mole" hasOnlySubstanceUnits="false" boundaryCondition="false" constant="false"/>
      <species id="elRS70SACAG0217_Pept0216_EFTu_GDP_PO4_LeutRNALeuCAG" name="elRS70SACAG0217_Pept0216_EFTu_GDP_PO4_LeutRNALeuCAG" compartment="default" initialConcentration="0" substanceUnits="mole" hasOnlySubstanceUnits="false" boundaryCondition="false" constant="false"/>
      <species id="elRS70SACAG0217_Pept0216_EFTu_GTP_LeutRNALeuCAG" name="elRS70SACAG0217_Pept0216_EFTu_GTP_LeutRNALeuCAG" compartment="default" initialConcentration="0" substanceUnits="mole" hasOnlySubstanceUnits="false" boundaryCondition="false" constant="false"/>
      <species id="elRS70SACAG0217_Pept0216_LeutRNALeuCAG" name="elRS70SACAG0217_Pept0216_LeutRNALeuCAG" compartment="default" initialConcentration="0" substanceUnits="mole" hasOnlySubstanceUnits="false" boundaryCondition="false" constant="false"/>
      <species id="elRS70SACAG0217_Pept0216tRNALeuCAG" name="elRS70SACAG0217_Pept0216tRNALeuCAG" compartment="default" initialConcentration="0" substanceUnits="mole" hasOnlySubstanceUnits="false" boundaryCondition="false" constant="false"/>
      <species id="elRS70SBCAG0217_Pept0217tRNALeuCAG_EFG_GTP" name="elRS70SBCAG0217_Pept0217tRNALeuCAG_EFG_GTP" compartment="default" initialConcentration="0" substanceUnits="mole" hasOnlySubstanceUnits="false" boundaryCondition="false" constant="false"/>
      <species id="elRS70SBCAG0217_Pept0217tRNALeuCAG" name="elRS70SBCAG0217_Pept0217tRNALeuCAG" compartment="default" initialConcentration="0" substanceUnits="mole" hasOnlySubstanceUnits="false" boundaryCondition="false" constant="false"/>
      <species id="elRS70SBCAG0217_Pept0217tRNALeuCAG_EFG_GDP_PO4" name="elRS70SBCAG0217_Pept0217tRNALeuCAG_EFG_GDP_PO4" compartment="default" initialConcentration="0" substanceUnits="mole" hasOnlySubstanceUnits="false" boundaryCondition="false" constant="false"/>
      <species id="Pept0217" name="Pept0217" compartment="default" initialConcentration="0" substanceUnits="mole" hasOnlySubstanceUnits="false" boundaryCondition="false" constant="false"/>
      <species id="Pept0217tRNALeuCAG" name="Pept0217tRNALeuCAG" compartment="default" initialConcentration="0" substanceUnits="mole" hasOnlySubstanceUnits="false" boundaryCondition="false" constant="false"/>
      <species id="Pept0217tRNALeuCAG_degraded" name="Pept0217tRNALeuCAG_degraded" compartment="default" initialConcentration="0" substanceUnits="mole" hasOnlySubstanceUnits="false" boundaryCondition="false" constant="false"/>
      <species id="elRS70SCUUC0218_Pept0217tRNALeuCAG_EFG_GDP" name="elRS70SCUUC0218_Pept0217tRNALeuCAG_EFG_GDP" compartment="default" initialConcentration="0" substanceUnits="mole" hasOnlySubstanceUnits="false" boundaryCondition="false" constant="false"/>
      <species id="elRS70SAUUC0218_Pept0217" name="elRS70SAUUC0218_Pept0217" compartment="default" initialConcentration="0" substanceUnits="mole" hasOnlySubstanceUnits="false" boundaryCondition="false" constant="false"/>
      <species id="elRS70SAUUC0218_Pept0217_EFTu_GDP" name="elRS70SAUUC0218_Pept0217_EFTu_GDP" compartment="default" initialConcentration="0" substanceUnits="mole" hasOnlySubstanceUnits="false" boundaryCondition="false" constant="false"/>
      <species id="elRS70SAUUC0218_Pept0217_EFTu_GDP_GlutRNAGluUUC" name="elRS70SAUUC0218_Pept0217_EFTu_GDP_GlutRNAGluUUC" compartment="default" initialConcentration="0" substanceUnits="mole" hasOnlySubstanceUnits="false" boundaryCondition="false" constant="false"/>
      <species id="elRS70SAUUC0218_Pept0217_EFTu_GDP_PO4_GlutRNAGluUUC" name="elRS70SAUUC0218_Pept0217_EFTu_GDP_PO4_GlutRNAGluUUC" compartment="default" initialConcentration="0" substanceUnits="mole" hasOnlySubstanceUnits="false" boundaryCondition="false" constant="false"/>
      <species id="elRS70SAUUC0218_Pept0217_EFTu_GTP_GlutRNAGluUUC" name="elRS70SAUUC0218_Pept0217_EFTu_GTP_GlutRNAGluUUC" compartment="default" initialConcentration="0" substanceUnits="mole" hasOnlySubstanceUnits="false" boundaryCondition="false" constant="false"/>
      <species id="elRS70SAUUC0218_Pept0217_GlutRNAGluUUC" name="elRS70SAUUC0218_Pept0217_GlutRNAGluUUC" compartment="default" initialConcentration="0" substanceUnits="mole" hasOnlySubstanceUnits="false" boundaryCondition="false" constant="false"/>
      <species id="elRS70SAUUC0218_Pept0217tRNALeuCAG" name="elRS70SAUUC0218_Pept0217tRNALeuCAG" compartment="default" initialConcentration="0" substanceUnits="mole" hasOnlySubstanceUnits="false" boundaryCondition="false" constant="false"/>
      <species id="elRS70SBUUC0218_Pept0218tRNAGluUUC_EFG_GTP" name="elRS70SBUUC0218_Pept0218tRNAGluUUC_EFG_GTP" compartment="default" initialConcentration="0" substanceUnits="mole" hasOnlySubstanceUnits="false" boundaryCondition="false" constant="false"/>
      <species id="elRS70SBUUC0218_Pept0218tRNAGluUUC" name="elRS70SBUUC0218_Pept0218tRNAGluUUC" compartment="default" initialConcentration="0" substanceUnits="mole" hasOnlySubstanceUnits="false" boundaryCondition="false" constant="false"/>
      <species id="elRS70SBUUC0218_Pept0218tRNAGluUUC_EFG_GDP_PO4" name="elRS70SBUUC0218_Pept0218tRNAGluUUC_EFG_GDP_PO4" compartment="default" initialConcentration="0" substanceUnits="mole" hasOnlySubstanceUnits="false" boundaryCondition="false" constant="false"/>
      <species id="Pept0218" name="Pept0218" compartment="default" initialConcentration="0" substanceUnits="mole" hasOnlySubstanceUnits="false" boundaryCondition="false" constant="false"/>
      <species id="Pept0218tRNAGluUUC" name="Pept0218tRNAGluUUC" compartment="default" initialConcentration="0" substanceUnits="mole" hasOnlySubstanceUnits="false" boundaryCondition="false" constant="false"/>
      <species id="Pept0218tRNAGluUUC_degraded" name="Pept0218tRNAGluUUC_degraded" compartment="default" initialConcentration="0" substanceUnits="mole" hasOnlySubstanceUnits="false" boundaryCondition="false" constant="false"/>
      <species id="elRS70SCGAA0219_Pept0218tRNAGluUUC_EFG_GDP" name="elRS70SCGAA0219_Pept0218tRNAGluUUC_EFG_GDP" compartment="default" initialConcentration="0" substanceUnits="mole" hasOnlySubstanceUnits="false" boundaryCondition="false" constant="false"/>
      <species id="elRS70SAGAA0219_Pept0218" name="elRS70SAGAA0219_Pept0218" compartment="default" initialConcentration="0" substanceUnits="mole" hasOnlySubstanceUnits="false" boundaryCondition="false" constant="false"/>
      <species id="elRS70SAGAA0219_Pept0218_EFTu_GDP" name="elRS70SAGAA0219_Pept0218_EFTu_GDP" compartment="default" initialConcentration="0" substanceUnits="mole" hasOnlySubstanceUnits="false" boundaryCondition="false" constant="false"/>
      <species id="elRS70SAGAA0219_Pept0218_EFTu_GDP_PhetRNAPheGAA" name="elRS70SAGAA0219_Pept0218_EFTu_GDP_PhetRNAPheGAA" compartment="default" initialConcentration="0" substanceUnits="mole" hasOnlySubstanceUnits="false" boundaryCondition="false" constant="false"/>
      <species id="elRS70SAGAA0219_Pept0218_EFTu_GDP_PO4_PhetRNAPheGAA" name="elRS70SAGAA0219_Pept0218_EFTu_GDP_PO4_PhetRNAPheGAA" compartment="default" initialConcentration="0" substanceUnits="mole" hasOnlySubstanceUnits="false" boundaryCondition="false" constant="false"/>
      <species id="elRS70SAGAA0219_Pept0218_EFTu_GTP_PhetRNAPheGAA" name="elRS70SAGAA0219_Pept0218_EFTu_GTP_PhetRNAPheGAA" compartment="default" initialConcentration="0" substanceUnits="mole" hasOnlySubstanceUnits="false" boundaryCondition="false" constant="false"/>
      <species id="elRS70SAGAA0219_Pept0218_PhetRNAPheGAA" name="elRS70SAGAA0219_Pept0218_PhetRNAPheGAA" compartment="default" initialConcentration="0" substanceUnits="mole" hasOnlySubstanceUnits="false" boundaryCondition="false" constant="false"/>
      <species id="elRS70SAGAA0219_Pept0218tRNAGluUUC" name="elRS70SAGAA0219_Pept0218tRNAGluUUC" compartment="default" initialConcentration="0" substanceUnits="mole" hasOnlySubstanceUnits="false" boundaryCondition="false" constant="false"/>
      <species id="elRS70SBGAA0219_Pept0219tRNAPheGAA_EFG_GTP" name="elRS70SBGAA0219_Pept0219tRNAPheGAA_EFG_GTP" compartment="default" initialConcentration="0" substanceUnits="mole" hasOnlySubstanceUnits="false" boundaryCondition="false" constant="false"/>
      <species id="elRS70SBGAA0219_Pept0219tRNAPheGAA" name="elRS70SBGAA0219_Pept0219tRNAPheGAA" compartment="default" initialConcentration="0" substanceUnits="mole" hasOnlySubstanceUnits="false" boundaryCondition="false" constant="false"/>
      <species id="elRS70SBGAA0219_Pept0219tRNAPheGAA_EFG_GDP_PO4" name="elRS70SBGAA0219_Pept0219tRNAPheGAA_EFG_GDP_PO4" compartment="default" initialConcentration="0" substanceUnits="mole" hasOnlySubstanceUnits="false" boundaryCondition="false" constant="false"/>
      <species id="Pept0219" name="Pept0219" compartment="default" initialConcentration="0" substanceUnits="mole" hasOnlySubstanceUnits="false" boundaryCondition="false" constant="false"/>
      <species id="Pept0219tRNAPheGAA" name="Pept0219tRNAPheGAA" compartment="default" initialConcentration="0" substanceUnits="mole" hasOnlySubstanceUnits="false" boundaryCondition="false" constant="false"/>
      <species id="Pept0219tRNAPheGAA_degraded" name="Pept0219tRNAPheGAA_degraded" compartment="default" initialConcentration="0" substanceUnits="mole" hasOnlySubstanceUnits="false" boundaryCondition="false" constant="false"/>
      <species id="elRS70SCCAC0220_Pept0219tRNAPheGAA_EFG_GDP" name="elRS70SCCAC0220_Pept0219tRNAPheGAA_EFG_GDP" compartment="default" initialConcentration="0" substanceUnits="mole" hasOnlySubstanceUnits="false" boundaryCondition="false" constant="false"/>
      <species id="elRS70SACAC0220_Pept0219" name="elRS70SACAC0220_Pept0219" compartment="default" initialConcentration="0" substanceUnits="mole" hasOnlySubstanceUnits="false" boundaryCondition="false" constant="false"/>
      <species id="elRS70SACAC0220_Pept0219_EFTu_GDP" name="elRS70SACAC0220_Pept0219_EFTu_GDP" compartment="default" initialConcentration="0" substanceUnits="mole" hasOnlySubstanceUnits="false" boundaryCondition="false" constant="false"/>
      <species id="elRS70SACAC0220_Pept0219_EFTu_GDP_ValtRNAValCAC" name="elRS70SACAC0220_Pept0219_EFTu_GDP_ValtRNAValCAC" compartment="default" initialConcentration="0" substanceUnits="mole" hasOnlySubstanceUnits="false" boundaryCondition="false" constant="false"/>
      <species id="elRS70SACAC0220_Pept0219_EFTu_GDP_PO4_ValtRNAValCAC" name="elRS70SACAC0220_Pept0219_EFTu_GDP_PO4_ValtRNAValCAC" compartment="default" initialConcentration="0" substanceUnits="mole" hasOnlySubstanceUnits="false" boundaryCondition="false" constant="false"/>
      <species id="elRS70SACAC0220_Pept0219_EFTu_GTP_ValtRNAValCAC" name="elRS70SACAC0220_Pept0219_EFTu_GTP_ValtRNAValCAC" compartment="default" initialConcentration="0" substanceUnits="mole" hasOnlySubstanceUnits="false" boundaryCondition="false" constant="false"/>
      <species id="elRS70SACAC0220_Pept0219_ValtRNAValCAC" name="elRS70SACAC0220_Pept0219_ValtRNAValCAC" compartment="default" initialConcentration="0" substanceUnits="mole" hasOnlySubstanceUnits="false" boundaryCondition="false" constant="false"/>
      <species id="elRS70SACAC0220_Pept0219tRNAPheGAA" name="elRS70SACAC0220_Pept0219tRNAPheGAA" compartment="default" initialConcentration="0" substanceUnits="mole" hasOnlySubstanceUnits="false" boundaryCondition="false" constant="false"/>
      <species id="elRS70SBCAC0220_Pept0220tRNAValCAC_EFG_GTP" name="elRS70SBCAC0220_Pept0220tRNAValCAC_EFG_GTP" compartment="default" initialConcentration="0" substanceUnits="mole" hasOnlySubstanceUnits="false" boundaryCondition="false" constant="false"/>
      <species id="elRS70SBCAC0220_Pept0220tRNAValCAC" name="elRS70SBCAC0220_Pept0220tRNAValCAC" compartment="default" initialConcentration="0" substanceUnits="mole" hasOnlySubstanceUnits="false" boundaryCondition="false" constant="false"/>
      <species id="elRS70SBCAC0220_Pept0220tRNAValCAC_EFG_GDP_PO4" name="elRS70SBCAC0220_Pept0220tRNAValCAC_EFG_GDP_PO4" compartment="default" initialConcentration="0" substanceUnits="mole" hasOnlySubstanceUnits="false" boundaryCondition="false" constant="false"/>
      <species id="Pept0220" name="Pept0220" compartment="default" initialConcentration="0" substanceUnits="mole" hasOnlySubstanceUnits="false" boundaryCondition="false" constant="false"/>
      <species id="Pept0220tRNAValCAC" name="Pept0220tRNAValCAC" compartment="default" initialConcentration="0" substanceUnits="mole" hasOnlySubstanceUnits="false" boundaryCondition="false" constant="false"/>
      <species id="Pept0220tRNAValCAC_degraded" name="Pept0220tRNAValCAC_degraded" compartment="default" initialConcentration="0" substanceUnits="mole" hasOnlySubstanceUnits="false" boundaryCondition="false" constant="false"/>
      <species id="elRS70SCAGU0221_Pept0220tRNAValCAC_EFG_GDP" name="elRS70SCAGU0221_Pept0220tRNAValCAC_EFG_GDP" compartment="default" initialConcentration="0" substanceUnits="mole" hasOnlySubstanceUnits="false" boundaryCondition="false" constant="false"/>
      <species id="elRS70SAAGU0221_Pept0220" name="elRS70SAAGU0221_Pept0220" compartment="default" initialConcentration="0" substanceUnits="mole" hasOnlySubstanceUnits="false" boundaryCondition="false" constant="false"/>
      <species id="elRS70SAAGU0221_Pept0220_EFTu_GDP" name="elRS70SAAGU0221_Pept0220_EFTu_GDP" compartment="default" initialConcentration="0" substanceUnits="mole" hasOnlySubstanceUnits="false" boundaryCondition="false" constant="false"/>
      <species id="elRS70SAAGU0221_Pept0220_EFTu_GDP_ThrtRNAThrAGU" name="elRS70SAAGU0221_Pept0220_EFTu_GDP_ThrtRNAThrAGU" compartment="default" initialConcentration="0" substanceUnits="mole" hasOnlySubstanceUnits="false" boundaryCondition="false" constant="false"/>
      <species id="elRS70SAAGU0221_Pept0220_EFTu_GDP_PO4_ThrtRNAThrAGU" name="elRS70SAAGU0221_Pept0220_EFTu_GDP_PO4_ThrtRNAThrAGU" compartment="default" initialConcentration="0" substanceUnits="mole" hasOnlySubstanceUnits="false" boundaryCondition="false" constant="false"/>
      <species id="elRS70SAAGU0221_Pept0220_EFTu_GTP_ThrtRNAThrAGU" name="elRS70SAAGU0221_Pept0220_EFTu_GTP_ThrtRNAThrAGU" compartment="default" initialConcentration="0" substanceUnits="mole" hasOnlySubstanceUnits="false" boundaryCondition="false" constant="false"/>
      <species id="elRS70SAAGU0221_Pept0220_ThrtRNAThrAGU" name="elRS70SAAGU0221_Pept0220_ThrtRNAThrAGU" compartment="default" initialConcentration="0" substanceUnits="mole" hasOnlySubstanceUnits="false" boundaryCondition="false" constant="false"/>
      <species id="elRS70SAAGU0221_Pept0220tRNAValCAC" name="elRS70SAAGU0221_Pept0220tRNAValCAC" compartment="default" initialConcentration="0" substanceUnits="mole" hasOnlySubstanceUnits="false" boundaryCondition="false" constant="false"/>
      <species id="elRS70SBAGU0221_Pept0221tRNAThrAGU_EFG_GTP" name="elRS70SBAGU0221_Pept0221tRNAThrAGU_EFG_GTP" compartment="default" initialConcentration="0" substanceUnits="mole" hasOnlySubstanceUnits="false" boundaryCondition="false" constant="false"/>
      <species id="elRS70SBAGU0221_Pept0221tRNAThrAGU" name="elRS70SBAGU0221_Pept0221tRNAThrAGU" compartment="default" initialConcentration="0" substanceUnits="mole" hasOnlySubstanceUnits="false" boundaryCondition="false" constant="false"/>
      <species id="elRS70SBAGU0221_Pept0221tRNAThrAGU_EFG_GDP_PO4" name="elRS70SBAGU0221_Pept0221tRNAThrAGU_EFG_GDP_PO4" compartment="default" initialConcentration="0" substanceUnits="mole" hasOnlySubstanceUnits="false" boundaryCondition="false" constant="false"/>
      <species id="Pept0221" name="Pept0221" compartment="default" initialConcentration="0" substanceUnits="mole" hasOnlySubstanceUnits="false" boundaryCondition="false" constant="false"/>
      <species id="Pept0221tRNAThrAGU" name="Pept0221tRNAThrAGU" compartment="default" initialConcentration="0" substanceUnits="mole" hasOnlySubstanceUnits="false" boundaryCondition="false" constant="false"/>
      <species id="Pept0221tRNAThrAGU_degraded" name="Pept0221tRNAThrAGU_degraded" compartment="default" initialConcentration="0" substanceUnits="mole" hasOnlySubstanceUnits="false" boundaryCondition="false" constant="false"/>
      <species id="elRS70SCAGU0222_Pept0221tRNAThrAGU_EFG_GDP" name="elRS70SCAGU0222_Pept0221tRNAThrAGU_EFG_GDP" compartment="default" initialConcentration="0" substanceUnits="mole" hasOnlySubstanceUnits="false" boundaryCondition="false" constant="false"/>
      <species id="elRS70SAAGU0222_Pept0221" name="elRS70SAAGU0222_Pept0221" compartment="default" initialConcentration="0" substanceUnits="mole" hasOnlySubstanceUnits="false" boundaryCondition="false" constant="false"/>
      <species id="elRS70SAAGU0222_Pept0221_EFTu_GDP" name="elRS70SAAGU0222_Pept0221_EFTu_GDP" compartment="default" initialConcentration="0" substanceUnits="mole" hasOnlySubstanceUnits="false" boundaryCondition="false" constant="false"/>
      <species id="elRS70SAAGU0222_Pept0221_EFTu_GDP_AlatRNAAlaAGU" name="elRS70SAAGU0222_Pept0221_EFTu_GDP_AlatRNAAlaAGU" compartment="default" initialConcentration="0" substanceUnits="mole" hasOnlySubstanceUnits="false" boundaryCondition="false" constant="false"/>
      <species id="elRS70SAAGU0222_Pept0221_EFTu_GDP_PO4_AlatRNAAlaAGU" name="elRS70SAAGU0222_Pept0221_EFTu_GDP_PO4_AlatRNAAlaAGU" compartment="default" initialConcentration="0" substanceUnits="mole" hasOnlySubstanceUnits="false" boundaryCondition="false" constant="false"/>
      <species id="elRS70SAAGU0222_Pept0221_EFTu_GTP_AlatRNAAlaAGU" name="elRS70SAAGU0222_Pept0221_EFTu_GTP_AlatRNAAlaAGU" compartment="default" initialConcentration="0" substanceUnits="mole" hasOnlySubstanceUnits="false" boundaryCondition="false" constant="false"/>
      <species id="elRS70SAAGU0222_Pept0221_AlatRNAAlaAGU" name="elRS70SAAGU0222_Pept0221_AlatRNAAlaAGU" compartment="default" initialConcentration="0" substanceUnits="mole" hasOnlySubstanceUnits="false" boundaryCondition="false" constant="false"/>
      <species id="elRS70SAAGU0222_Pept0221tRNAThrAGU" name="elRS70SAAGU0222_Pept0221tRNAThrAGU" compartment="default" initialConcentration="0" substanceUnits="mole" hasOnlySubstanceUnits="false" boundaryCondition="false" constant="false"/>
      <species id="elRS70SBAGU0222_Pept0222tRNAAlaAGU_EFG_GTP" name="elRS70SBAGU0222_Pept0222tRNAAlaAGU_EFG_GTP" compartment="default" initialConcentration="0" substanceUnits="mole" hasOnlySubstanceUnits="false" boundaryCondition="false" constant="false"/>
      <species id="elRS70SBAGU0222_Pept0222tRNAAlaAGU" name="elRS70SBAGU0222_Pept0222tRNAAlaAGU" compartment="default" initialConcentration="0" substanceUnits="mole" hasOnlySubstanceUnits="false" boundaryCondition="false" constant="false"/>
      <species id="elRS70SBAGU0222_Pept0222tRNAAlaAGU_EFG_GDP_PO4" name="elRS70SBAGU0222_Pept0222tRNAAlaAGU_EFG_GDP_PO4" compartment="default" initialConcentration="0" substanceUnits="mole" hasOnlySubstanceUnits="false" boundaryCondition="false" constant="false"/>
      <species id="Pept0222" name="Pept0222" compartment="default" initialConcentration="0" substanceUnits="mole" hasOnlySubstanceUnits="false" boundaryCondition="false" constant="false"/>
      <species id="Pept0222tRNAAlaAGU" name="Pept0222tRNAAlaAGU" compartment="default" initialConcentration="0" substanceUnits="mole" hasOnlySubstanceUnits="false" boundaryCondition="false" constant="false"/>
      <species id="Pept0222tRNAAlaAGU_degraded" name="Pept0222tRNAAlaAGU_degraded" compartment="default" initialConcentration="0" substanceUnits="mole" hasOnlySubstanceUnits="false" boundaryCondition="false" constant="false"/>
      <species id="elRS70SCAGU0223_Pept0222tRNAAlaAGU_EFG_GDP" name="elRS70SCAGU0223_Pept0222tRNAAlaAGU_EFG_GDP" compartment="default" initialConcentration="0" substanceUnits="mole" hasOnlySubstanceUnits="false" boundaryCondition="false" constant="false"/>
      <species id="elRS70SAAGU0223_Pept0222" name="elRS70SAAGU0223_Pept0222" compartment="default" initialConcentration="0" substanceUnits="mole" hasOnlySubstanceUnits="false" boundaryCondition="false" constant="false"/>
      <species id="elRS70SAAGU0223_Pept0222_EFTu_GDP" name="elRS70SAAGU0223_Pept0222_EFTu_GDP" compartment="default" initialConcentration="0" substanceUnits="mole" hasOnlySubstanceUnits="false" boundaryCondition="false" constant="false"/>
      <species id="elRS70SAAGU0223_Pept0222_EFTu_GDP_AlatRNAAlaAGU" name="elRS70SAAGU0223_Pept0222_EFTu_GDP_AlatRNAAlaAGU" compartment="default" initialConcentration="0" substanceUnits="mole" hasOnlySubstanceUnits="false" boundaryCondition="false" constant="false"/>
      <species id="elRS70SAAGU0223_Pept0222_EFTu_GDP_PO4_AlatRNAAlaAGU" name="elRS70SAAGU0223_Pept0222_EFTu_GDP_PO4_AlatRNAAlaAGU" compartment="default" initialConcentration="0" substanceUnits="mole" hasOnlySubstanceUnits="false" boundaryCondition="false" constant="false"/>
      <species id="elRS70SAAGU0223_Pept0222_EFTu_GTP_AlatRNAAlaAGU" name="elRS70SAAGU0223_Pept0222_EFTu_GTP_AlatRNAAlaAGU" compartment="default" initialConcentration="0" substanceUnits="mole" hasOnlySubstanceUnits="false" boundaryCondition="false" constant="false"/>
      <species id="elRS70SAAGU0223_Pept0222_AlatRNAAlaAGU" name="elRS70SAAGU0223_Pept0222_AlatRNAAlaAGU" compartment="default" initialConcentration="0" substanceUnits="mole" hasOnlySubstanceUnits="false" boundaryCondition="false" constant="false"/>
      <species id="elRS70SAAGU0223_Pept0222tRNAAlaAGU" name="elRS70SAAGU0223_Pept0222tRNAAlaAGU" compartment="default" initialConcentration="0" substanceUnits="mole" hasOnlySubstanceUnits="false" boundaryCondition="false" constant="false"/>
      <species id="elRS70SBAGU0223_Pept0223tRNAAlaAGU_EFG_GTP" name="elRS70SBAGU0223_Pept0223tRNAAlaAGU_EFG_GTP" compartment="default" initialConcentration="0" substanceUnits="mole" hasOnlySubstanceUnits="false" boundaryCondition="false" constant="false"/>
      <species id="elRS70SBAGU0223_Pept0223tRNAAlaAGU" name="elRS70SBAGU0223_Pept0223tRNAAlaAGU" compartment="default" initialConcentration="0" substanceUnits="mole" hasOnlySubstanceUnits="false" boundaryCondition="false" constant="false"/>
      <species id="elRS70SBAGU0223_Pept0223tRNAAlaAGU_EFG_GDP_PO4" name="elRS70SBAGU0223_Pept0223tRNAAlaAGU_EFG_GDP_PO4" compartment="default" initialConcentration="0" substanceUnits="mole" hasOnlySubstanceUnits="false" boundaryCondition="false" constant="false"/>
      <species id="Pept0223" name="Pept0223" compartment="default" initialConcentration="0" substanceUnits="mole" hasOnlySubstanceUnits="false" boundaryCondition="false" constant="false"/>
      <species id="Pept0223tRNAAlaAGU" name="Pept0223tRNAAlaAGU" compartment="default" initialConcentration="0" substanceUnits="mole" hasOnlySubstanceUnits="false" boundaryCondition="false" constant="false"/>
      <species id="Pept0223tRNAAlaAGU_degraded" name="Pept0223tRNAAlaAGU_degraded" compartment="default" initialConcentration="0" substanceUnits="mole" hasOnlySubstanceUnits="false" boundaryCondition="false" constant="false"/>
      <species id="elRS70SCGCC0224_Pept0223tRNAAlaAGU_EFG_GDP" name="elRS70SCGCC0224_Pept0223tRNAAlaAGU_EFG_GDP" compartment="default" initialConcentration="0" substanceUnits="mole" hasOnlySubstanceUnits="false" boundaryCondition="false" constant="false"/>
      <species id="elRS70SAGCC0224_Pept0223" name="elRS70SAGCC0224_Pept0223" compartment="default" initialConcentration="0" substanceUnits="mole" hasOnlySubstanceUnits="false" boundaryCondition="false" constant="false"/>
      <species id="elRS70SAGCC0224_Pept0223_EFTu_GDP" name="elRS70SAGCC0224_Pept0223_EFTu_GDP" compartment="default" initialConcentration="0" substanceUnits="mole" hasOnlySubstanceUnits="false" boundaryCondition="false" constant="false"/>
      <species id="elRS70SAGCC0224_Pept0223_EFTu_GDP_GlytRNAGlyGCC" name="elRS70SAGCC0224_Pept0223_EFTu_GDP_GlytRNAGlyGCC" compartment="default" initialConcentration="0" substanceUnits="mole" hasOnlySubstanceUnits="false" boundaryCondition="false" constant="false"/>
      <species id="elRS70SAGCC0224_Pept0223_EFTu_GDP_PO4_GlytRNAGlyGCC" name="elRS70SAGCC0224_Pept0223_EFTu_GDP_PO4_GlytRNAGlyGCC" compartment="default" initialConcentration="0" substanceUnits="mole" hasOnlySubstanceUnits="false" boundaryCondition="false" constant="false"/>
      <species id="elRS70SAGCC0224_Pept0223_EFTu_GTP_GlytRNAGlyGCC" name="elRS70SAGCC0224_Pept0223_EFTu_GTP_GlytRNAGlyGCC" compartment="default" initialConcentration="0" substanceUnits="mole" hasOnlySubstanceUnits="false" boundaryCondition="false" constant="false"/>
      <species id="elRS70SAGCC0224_Pept0223_GlytRNAGlyGCC" name="elRS70SAGCC0224_Pept0223_GlytRNAGlyGCC" compartment="default" initialConcentration="0" substanceUnits="mole" hasOnlySubstanceUnits="false" boundaryCondition="false" constant="false"/>
      <species id="elRS70SAGCC0224_Pept0223tRNAAlaAGU" name="elRS70SAGCC0224_Pept0223tRNAAlaAGU" compartment="default" initialConcentration="0" substanceUnits="mole" hasOnlySubstanceUnits="false" boundaryCondition="false" constant="false"/>
      <species id="elRS70SBGCC0224_Pept0224tRNAGlyGCC_EFG_GTP" name="elRS70SBGCC0224_Pept0224tRNAGlyGCC_EFG_GTP" compartment="default" initialConcentration="0" substanceUnits="mole" hasOnlySubstanceUnits="false" boundaryCondition="false" constant="false"/>
      <species id="elRS70SBGCC0224_Pept0224tRNAGlyGCC" name="elRS70SBGCC0224_Pept0224tRNAGlyGCC" compartment="default" initialConcentration="0" substanceUnits="mole" hasOnlySubstanceUnits="false" boundaryCondition="false" constant="false"/>
      <species id="elRS70SBGCC0224_Pept0224tRNAGlyGCC_EFG_GDP_PO4" name="elRS70SBGCC0224_Pept0224tRNAGlyGCC_EFG_GDP_PO4" compartment="default" initialConcentration="0" substanceUnits="mole" hasOnlySubstanceUnits="false" boundaryCondition="false" constant="false"/>
      <species id="Pept0224" name="Pept0224" compartment="default" initialConcentration="0" substanceUnits="mole" hasOnlySubstanceUnits="false" boundaryCondition="false" constant="false"/>
      <species id="Pept0224tRNAGlyGCC" name="Pept0224tRNAGlyGCC" compartment="default" initialConcentration="0" substanceUnits="mole" hasOnlySubstanceUnits="false" boundaryCondition="false" constant="false"/>
      <species id="Pept0224tRNAGlyGCC_degraded" name="Pept0224tRNAGlyGCC_degraded" compartment="default" initialConcentration="0" substanceUnits="mole" hasOnlySubstanceUnits="false" boundaryCondition="false" constant="false"/>
      <species id="elRS70SCAAU0225_Pept0224tRNAGlyGCC_EFG_GDP" name="elRS70SCAAU0225_Pept0224tRNAGlyGCC_EFG_GDP" compartment="default" initialConcentration="0" substanceUnits="mole" hasOnlySubstanceUnits="false" boundaryCondition="false" constant="false"/>
      <species id="elRS70SAAAU0225_Pept0224" name="elRS70SAAAU0225_Pept0224" compartment="default" initialConcentration="0" substanceUnits="mole" hasOnlySubstanceUnits="false" boundaryCondition="false" constant="false"/>
      <species id="elRS70SAAAU0225_Pept0224_EFTu_GDP" name="elRS70SAAAU0225_Pept0224_EFTu_GDP" compartment="default" initialConcentration="0" substanceUnits="mole" hasOnlySubstanceUnits="false" boundaryCondition="false" constant="false"/>
      <species id="elRS70SAAAU0225_Pept0224_EFTu_GDP_IletRNAIleAAU" name="elRS70SAAAU0225_Pept0224_EFTu_GDP_IletRNAIleAAU" compartment="default" initialConcentration="0" substanceUnits="mole" hasOnlySubstanceUnits="false" boundaryCondition="false" constant="false"/>
      <species id="elRS70SAAAU0225_Pept0224_EFTu_GDP_PO4_IletRNAIleAAU" name="elRS70SAAAU0225_Pept0224_EFTu_GDP_PO4_IletRNAIleAAU" compartment="default" initialConcentration="0" substanceUnits="mole" hasOnlySubstanceUnits="false" boundaryCondition="false" constant="false"/>
      <species id="elRS70SAAAU0225_Pept0224_EFTu_GTP_IletRNAIleAAU" name="elRS70SAAAU0225_Pept0224_EFTu_GTP_IletRNAIleAAU" compartment="default" initialConcentration="0" substanceUnits="mole" hasOnlySubstanceUnits="false" boundaryCondition="false" constant="false"/>
      <species id="elRS70SAAAU0225_Pept0224_IletRNAIleAAU" name="elRS70SAAAU0225_Pept0224_IletRNAIleAAU" compartment="default" initialConcentration="0" substanceUnits="mole" hasOnlySubstanceUnits="false" boundaryCondition="false" constant="false"/>
      <species id="elRS70SAAAU0225_Pept0224tRNAGlyGCC" name="elRS70SAAAU0225_Pept0224tRNAGlyGCC" compartment="default" initialConcentration="0" substanceUnits="mole" hasOnlySubstanceUnits="false" boundaryCondition="false" constant="false"/>
      <species id="elRS70SBAAU0225_Pept0225tRNAIleAAU_EFG_GTP" name="elRS70SBAAU0225_Pept0225tRNAIleAAU_EFG_GTP" compartment="default" initialConcentration="0" substanceUnits="mole" hasOnlySubstanceUnits="false" boundaryCondition="false" constant="false"/>
      <species id="elRS70SBAAU0225_Pept0225tRNAIleAAU" name="elRS70SBAAU0225_Pept0225tRNAIleAAU" compartment="default" initialConcentration="0" substanceUnits="mole" hasOnlySubstanceUnits="false" boundaryCondition="false" constant="false"/>
      <species id="elRS70SBAAU0225_Pept0225tRNAIleAAU_EFG_GDP_PO4" name="elRS70SBAAU0225_Pept0225tRNAIleAAU_EFG_GDP_PO4" compartment="default" initialConcentration="0" substanceUnits="mole" hasOnlySubstanceUnits="false" boundaryCondition="false" constant="false"/>
      <species id="Pept0225" name="Pept0225" compartment="default" initialConcentration="0" substanceUnits="mole" hasOnlySubstanceUnits="false" boundaryCondition="false" constant="false"/>
      <species id="Pept0225tRNAIleAAU" name="Pept0225tRNAIleAAU" compartment="default" initialConcentration="0" substanceUnits="mole" hasOnlySubstanceUnits="false" boundaryCondition="false" constant="false"/>
      <species id="Pept0225tRNAIleAAU_degraded" name="Pept0225tRNAIleAAU_degraded" compartment="default" initialConcentration="0" substanceUnits="mole" hasOnlySubstanceUnits="false" boundaryCondition="false" constant="false"/>
      <species id="elRS70SAUAA0226_Pept0225tRNAIleAAU" name="elRS70SAUAA0226_Pept0225tRNAIleAAU" compartment="default" initialConcentration="0" substanceUnits="mole" hasOnlySubstanceUnits="false" boundaryCondition="false" constant="false"/>
      <species id="elRS70SAUAA0226_Pept0225tRNAIleAAU_RF1" name="elRS70SAUAA0226_Pept0225tRNAIleAAU_RF1" compartment="default" initialConcentration="0" substanceUnits="mole" hasOnlySubstanceUnits="false" boundaryCondition="false" constant="false"/>
      <species id="elRS70SAUAA0226_Pept0225tRNAIleAAU_RF2" name="elRS70SAUAA0226_Pept0225tRNAIleAAU_RF2" compartment="default" initialConcentration="0" substanceUnits="mole" hasOnlySubstanceUnits="false" boundaryCondition="false" constant="false"/>
      <species id="elRS70SCUAA0226_Pept0225tRNAIleAAU_EFG_GDP" name="elRS70SCUAA0226_Pept0225tRNAIleAAU_EFG_GDP" compartment="default" initialConcentration="0" substanceUnits="mole" hasOnlySubstanceUnits="false" boundaryCondition="false" constant="false"/>
      <species id="termRS30S_mRNA" name="termRS30S_mRNA" compartment="default" initialConcentration="0" substanceUnits="mole" hasOnlySubstanceUnits="false" boundaryCondition="false" constant="false"/>
      <species id="termRS70SUAA0226_tRNAIleAAU" name="termRS70SUAA0226_tRNAIleAAU" compartment="default" initialConcentration="0" substanceUnits="mole" hasOnlySubstanceUnits="false" boundaryCondition="false" constant="false"/>
      <species id="termRS70SUAA0226_tRNAIleAAU_EFG_GTP" name="termRS70SUAA0226_tRNAIleAAU_EFG_GTP" compartment="default" initialConcentration="0" substanceUnits="mole" hasOnlySubstanceUnits="false" boundaryCondition="false" constant="false"/>
      <species id="termRS70SUAA0226_tRNAIleAAU_RF1" name="termRS70SUAA0226_tRNAIleAAU_RF1" compartment="default" initialConcentration="0" substanceUnits="mole" hasOnlySubstanceUnits="false" boundaryCondition="false" constant="false"/>
      <species id="termRS70SUAA0226_tRNAIleAAU_RF1_RF3" name="termRS70SUAA0226_tRNAIleAAU_RF1_RF3" compartment="default" initialConcentration="0" substanceUnits="mole" hasOnlySubstanceUnits="false" boundaryCondition="false" constant="false"/>
      <species id="termRS70SUAA0226_tRNAIleAAU_RF1_RF3_GDP" name="termRS70SUAA0226_tRNAIleAAU_RF1_RF3_GDP" compartment="default" initialConcentration="0" substanceUnits="mole" hasOnlySubstanceUnits="false" boundaryCondition="false" constant="false"/>
      <species id="termRS70SUAA0226_tRNAIleAAU_RF1_RF3_GTP" name="termRS70SUAA0226_tRNAIleAAU_RF1_RF3_GTP" compartment="default" initialConcentration="0" substanceUnits="mole" hasOnlySubstanceUnits="false" boundaryCondition="false" constant="false"/>
      <species id="termRS70SUAA0226_tRNAIleAAU_RF2" name="termRS70SUAA0226_tRNAIleAAU_RF2" compartment="default" initialConcentration="0" substanceUnits="mole" hasOnlySubstanceUnits="false" boundaryCondition="false" constant="false"/>
      <species id="termRS70SUAA0226_tRNAIleAAU_RF2_RF3" name="termRS70SUAA0226_tRNAIleAAU_RF2_RF3" compartment="default" initialConcentration="0" substanceUnits="mole" hasOnlySubstanceUnits="false" boundaryCondition="false" constant="false"/>
      <species id="termRS70SUAA0226_tRNAIleAAU_RF2_RF3_GDP" name="termRS70SUAA0226_tRNAIleAAU_RF2_RF3_GDP" compartment="default" initialConcentration="0" substanceUnits="mole" hasOnlySubstanceUnits="false" boundaryCondition="false" constant="false"/>
      <species id="termRS70SUAA0226_tRNAIleAAU_RF2_RF3_GTP" name="termRS70SUAA0226_tRNAIleAAU_RF2_RF3_GTP" compartment="default" initialConcentration="0" substanceUnits="mole" hasOnlySubstanceUnits="false" boundaryCondition="false" constant="false"/>
      <species id="termRS70SUAA0226_tRNAIleAAU_RF3_GDP" name="termRS70SUAA0226_tRNAIleAAU_RF3_GDP" compartment="default" initialConcentration="0" substanceUnits="mole" hasOnlySubstanceUnits="false" boundaryCondition="false" constant="false"/>
      <species id="termRS70SUAA0226_tRNAIleAAU_RF3_GDP_PO4" name="termRS70SUAA0226_tRNAIleAAU_RF3_GDP_PO4" compartment="default" initialConcentration="0" substanceUnits="mole" hasOnlySubstanceUnits="false" boundaryCondition="false" constant="false"/>
      <species id="termRS70SUAA0226_tRNAIleAAU_RF3_GTP" name="termRS70SUAA0226_tRNAIleAAU_RF3_GTP" compartment="default" initialConcentration="0" substanceUnits="mole" hasOnlySubstanceUnits="false" boundaryCondition="false" constant="false"/>
      <species id="termRS70SUAA0226_tRNAIleAAU_RRF" name="termRS70SUAA0226_tRNAIleAAU_RRF" compartment="default" initialConcentration="0" substanceUnits="mole" hasOnlySubstanceUnits="false" boundaryCondition="false" constant="false"/>
      <species id="termRS70SUAA0226_tRNAIleAAU_RRF_EFG_GDP" name="termRS70SUAA0226_tRNAIleAAU_RRF_EFG_GDP" compartment="default" initialConcentration="0" substanceUnits="mole" hasOnlySubstanceUnits="false" boundaryCondition="false" constant="false"/>
      <species id="termRS70SUAA0226_tRNAIleAAU_RRF_EFG_GDP_PO4" name="termRS70SUAA0226_tRNAIleAAU_RRF_EFG_GDP_PO4" compartment="default" initialConcentration="0" substanceUnits="mole" hasOnlySubstanceUnits="false" boundaryCondition="false" constant="false"/>
      <species id="termRS70SUAA0226_tRNAIleAAU_RRF_EFG_GTP" name="termRS70SUAA0226_tRNAIleAAU_RRF_EFG_GTP" compartment="default" initialConcentration="0" substanceUnits="mole" hasOnlySubstanceUnits="false" boundaryCondition="false" constant="false"/>
      <species id="deGFP_m" name="deGFP_m" compartment="default" initialConcentration="0" substanceUnits="mole" hasOnlySubstanceUnits="false" boundaryCondition="false" constant="false"/>
    </listOfSpecies>
    <listOfReactions>
      <reaction id="r0" name="r0" reversible="false">
        <listOfReactants>
          <speciesReference species="CTP" stoichiometry="1" constant="false"/>
        </listOfReactants>
        <listOfProducts>
          <speciesReference species="CDP" stoichiometry="1" constant="false"/>
          <speciesReference species="PO4" stoichiometry="1" constant="false"/>
        </listOfProducts>
        <kineticLaw>
          <math xmlns="http://www.w3.org/1998/Math/MathML">
            <apply>
              <times/>
              <ci> k_forward </ci>
              <ci> CTP </ci>
            </apply>
          </math>
          <listOfLocalParameters>
            <localParameter id="k_forward" value="8.75e-05"/>
          </listOfLocalParameters>
        </kineticLaw>
      </reaction>
      <reaction id="r1" name="r1" reversible="false">
        <listOfReactants>
          <speciesReference species="UTP" stoichiometry="1" constant="false"/>
        </listOfReactants>
        <listOfProducts>
          <speciesReference species="UDP" stoichiometry="1" constant="false"/>
          <speciesReference species="PO4" stoichiometry="1" constant="false"/>
        </listOfProducts>
        <kineticLaw>
          <math xmlns="http://www.w3.org/1998/Math/MathML">
            <apply>
              <times/>
              <ci> k_forward </ci>
              <ci> UTP </ci>
            </apply>
          </math>
          <listOfLocalParameters>
            <localParameter id="k_forward" value="8.75e-05"/>
          </listOfLocalParameters>
        </kineticLaw>
      </reaction>
      <reaction id="r2" name="r2" reversible="false">
        <listOfReactants>
          <speciesReference species="T7RNAP" stoichiometry="1" constant="false"/>
          <speciesReference species="DNA" stoichiometry="1" constant="false"/>
          <speciesReference species="GTP" stoichiometry="1" constant="false"/>
        </listOfReactants>
        <listOfProducts>
          <speciesReference species="T7RNAP_bound_GTP" stoichiometry="1" constant="false"/>
        </listOfProducts>
        <kineticLaw>
          <math xmlns="http://www.w3.org/1998/Math/MathML">
            <apply>
              <times/>
              <ci> k_forward </ci>
              <ci> T7RNAP </ci>
              <ci> DNA </ci>
              <ci> GTP </ci>
            </apply>
          </math>
          <listOfLocalParameters>
            <localParameter id="k_forward" value="0.145"/>
          </listOfLocalParameters>
        </kineticLaw>
      </reaction>
      <reaction id="r3" name="r3" reversible="false">
        <listOfReactants>
          <speciesReference species="T7RNAP_bound_GTP" stoichiometry="1" constant="false"/>
        </listOfReactants>
        <listOfProducts>
          <speciesReference species="T7RNAP_bound_GDP_PO4" stoichiometry="1" constant="false"/>
        </listOfProducts>
        <kineticLaw>
          <math xmlns="http://www.w3.org/1998/Math/MathML">
            <apply>
              <times/>
              <ci> k_forward </ci>
              <ci> T7RNAP_bound_GTP </ci>
            </apply>
          </math>
          <listOfLocalParameters>
            <localParameter id="k_forward" value="0.0529"/>
          </listOfLocalParameters>
        </kineticLaw>
      </reaction>
      <reaction id="r4" name="r4" reversible="false">
        <listOfReactants>
          <speciesReference species="T7RNAP_bound_GDP_PO4" stoichiometry="1" constant="false"/>
        </listOfReactants>
        <listOfProducts>
          <speciesReference species="T7RNAP_bound" stoichiometry="1" constant="false"/>
          <speciesReference species="GDP" stoichiometry="1" constant="false"/>
          <speciesReference species="PO4" stoichiometry="1" constant="false"/>
        </listOfProducts>
        <kineticLaw>
          <math xmlns="http://www.w3.org/1998/Math/MathML">
            <apply>
              <times/>
              <ci> k_forward </ci>
              <ci> T7RNAP_bound_GDP_PO4 </ci>
            </apply>
          </math>
          <listOfLocalParameters>
            <localParameter id="k_forward" value="0.21"/>
          </listOfLocalParameters>
        </kineticLaw>
      </reaction>
      <reaction id="r5" name="r5" reversible="false">
        <listOfReactants>
          <speciesReference species="T7RNAP_bound" stoichiometry="1" constant="false"/>
        </listOfReactants>
        <listOfProducts>
          <speciesReference species="T7RNAP_bound_mRNA0000" stoichiometry="1" constant="false"/>
        </listOfProducts>
        <kineticLaw>
          <math xmlns="http://www.w3.org/1998/Math/MathML">
            <apply>
              <times/>
              <ci> k_forward </ci>
              <ci> T7RNAP_bound </ci>
            </apply>
          </math>
          <listOfLocalParameters>
            <localParameter id="k_forward" value="0.1039"/>
          </listOfLocalParameters>
        </kineticLaw>
      </reaction>
      <reaction id="r6" name="r6" reversible="false">
        <listOfReactants>
          <speciesReference species="T7RNAP_bound_mRNA0000" stoichiometry="1" constant="false"/>
          <speciesReference species="CTP" stoichiometry="1" constant="false"/>
        </listOfReactants>
        <listOfProducts>
          <speciesReference species="T7RNAP_bound_mRNA0000_CTP" stoichiometry="1" constant="false"/>
        </listOfProducts>
        <kineticLaw>
          <math xmlns="http://www.w3.org/1998/Math/MathML">
            <apply>
              <times/>
              <ci> k_forward </ci>
              <ci> T7RNAP_bound_mRNA0000 </ci>
              <ci> CTP </ci>
            </apply>
          </math>
          <listOfLocalParameters>
            <localParameter id="k_forward" value="0.365"/>
          </listOfLocalParameters>
        </kineticLaw>
      </reaction>
      <reaction id="r7" name="r7" reversible="false">
        <listOfReactants>
          <speciesReference species="T7RNAP_bound_mRNA0000_CTP" stoichiometry="1" constant="false"/>
        </listOfReactants>
        <listOfProducts>
          <speciesReference species="T7RNAP_bound_mRNA0001_PPi" stoichiometry="1" constant="false"/>
        </listOfProducts>
        <kineticLaw>
          <math xmlns="http://www.w3.org/1998/Math/MathML">
            <apply>
              <times/>
              <ci> k_forward </ci>
              <ci> T7RNAP_bound_mRNA0000_CTP </ci>
            </apply>
          </math>
          <listOfLocalParameters>
            <localParameter id="k_forward" value="8.88"/>
          </listOfLocalParameters>
        </kineticLaw>
      </reaction>
      <reaction id="r8" name="r8" reversible="false">
        <listOfReactants>
          <speciesReference species="T7RNAP_bound_mRNA0001_PPi" stoichiometry="1" constant="false"/>
        </listOfReactants>
        <listOfProducts>
          <speciesReference species="T7RNAP_bound_mRNA0001" stoichiometry="1" constant="false"/>
          <speciesReference species="PPi" stoichiometry="1" constant="false"/>
        </listOfProducts>
        <kineticLaw>
          <math xmlns="http://www.w3.org/1998/Math/MathML">
            <apply>
              <times/>
              <ci> k_forward </ci>
              <ci> T7RNAP_bound_mRNA0001_PPi </ci>
            </apply>
          </math>
          <listOfLocalParameters>
            <localParameter id="k_forward" value="557.64"/>
          </listOfLocalParameters>
        </kineticLaw>
      </reaction>
      <reaction id="r9" name="r9" reversible="false">
        <listOfReactants>
          <speciesReference species="T7RNAP_bound_mRNA0001" stoichiometry="1" constant="false"/>
          <speciesReference species="CTP" stoichiometry="1" constant="false"/>
        </listOfReactants>
        <listOfProducts>
          <speciesReference species="T7RNAP_bound_mRNA0001_CTP" stoichiometry="1" constant="false"/>
        </listOfProducts>
        <kineticLaw>
          <math xmlns="http://www.w3.org/1998/Math/MathML">
            <apply>
              <times/>
              <ci> k_forward </ci>
              <ci> T7RNAP_bound_mRNA0001 </ci>
              <ci> CTP </ci>
            </apply>
          </math>
          <listOfLocalParameters>
            <localParameter id="k_forward" value="0.365"/>
          </listOfLocalParameters>
        </kineticLaw>
      </reaction>
      <reaction id="r10" name="r10" reversible="false">
        <listOfReactants>
          <speciesReference species="T7RNAP_bound_mRNA0001_CTP" stoichiometry="1" constant="false"/>
        </listOfReactants>
        <listOfProducts>
          <speciesReference species="T7RNAP_bound_mRNA0002_PPi" stoichiometry="1" constant="false"/>
        </listOfProducts>
        <kineticLaw>
          <math xmlns="http://www.w3.org/1998/Math/MathML">
            <apply>
              <times/>
              <ci> k_forward </ci>
              <ci> T7RNAP_bound_mRNA0001_CTP </ci>
            </apply>
          </math>
          <listOfLocalParameters>
            <localParameter id="k_forward" value="8.88"/>
          </listOfLocalParameters>
        </kineticLaw>
      </reaction>
      <reaction id="r11" name="r11" reversible="false">
        <listOfReactants>
          <speciesReference species="T7RNAP_bound_mRNA0002_PPi" stoichiometry="1" constant="false"/>
        </listOfReactants>
        <listOfProducts>
          <speciesReference species="T7RNAP_bound_mRNA0002" stoichiometry="1" constant="false"/>
          <speciesReference species="PPi" stoichiometry="1" constant="false"/>
        </listOfProducts>
        <kineticLaw>
          <math xmlns="http://www.w3.org/1998/Math/MathML">
            <apply>
              <times/>
              <ci> k_forward </ci>
              <ci> T7RNAP_bound_mRNA0002_PPi </ci>
            </apply>
          </math>
          <listOfLocalParameters>
            <localParameter id="k_forward" value="557.64"/>
          </listOfLocalParameters>
        </kineticLaw>
      </reaction>
      <reaction id="r12" name="r12" reversible="false">
        <listOfReactants>
          <speciesReference species="T7RNAP_bound_mRNA0002" stoichiometry="1" constant="false"/>
          <speciesReference species="CTP" stoichiometry="1" constant="false"/>
        </listOfReactants>
        <listOfProducts>
          <speciesReference species="T7RNAP_bound_mRNA0002_CTP" stoichiometry="1" constant="false"/>
        </listOfProducts>
        <kineticLaw>
          <math xmlns="http://www.w3.org/1998/Math/MathML">
            <apply>
              <times/>
              <ci> k_forward </ci>
              <ci> T7RNAP_bound_mRNA0002 </ci>
              <ci> CTP </ci>
            </apply>
          </math>
          <listOfLocalParameters>
            <localParameter id="k_forward" value="0.365"/>
          </listOfLocalParameters>
        </kineticLaw>
      </reaction>
      <reaction id="r13" name="r13" reversible="false">
        <listOfReactants>
          <speciesReference species="T7RNAP_bound_mRNA0002_CTP" stoichiometry="1" constant="false"/>
        </listOfReactants>
        <listOfProducts>
          <speciesReference species="T7RNAP_bound_mRNA0003_PPi" stoichiometry="1" constant="false"/>
        </listOfProducts>
        <kineticLaw>
          <math xmlns="http://www.w3.org/1998/Math/MathML">
            <apply>
              <times/>
              <ci> k_forward </ci>
              <ci> T7RNAP_bound_mRNA0002_CTP </ci>
            </apply>
          </math>
          <listOfLocalParameters>
            <localParameter id="k_forward" value="8.88"/>
          </listOfLocalParameters>
        </kineticLaw>
      </reaction>
      <reaction id="r14" name="r14" reversible="false">
        <listOfReactants>
          <speciesReference species="T7RNAP_bound_mRNA0003_PPi" stoichiometry="1" constant="false"/>
        </listOfReactants>
        <listOfProducts>
          <speciesReference species="T7RNAP_bound_mRNA0003" stoichiometry="1" constant="false"/>
          <speciesReference species="PPi" stoichiometry="1" constant="false"/>
        </listOfProducts>
        <kineticLaw>
          <math xmlns="http://www.w3.org/1998/Math/MathML">
            <apply>
              <times/>
              <ci> k_forward </ci>
              <ci> T7RNAP_bound_mRNA0003_PPi </ci>
            </apply>
          </math>
          <listOfLocalParameters>
            <localParameter id="k_forward" value="557.64"/>
          </listOfLocalParameters>
        </kineticLaw>
      </reaction>
      <reaction id="r15" name="r15" reversible="false">
        <listOfReactants>
          <speciesReference species="T7RNAP_bound_mRNA0003" stoichiometry="1" constant="false"/>
          <speciesReference species="UTP" stoichiometry="1" constant="false"/>
        </listOfReactants>
        <listOfProducts>
          <speciesReference species="T7RNAP_bound_mRNA0003_UTP" stoichiometry="1" constant="false"/>
        </listOfProducts>
        <kineticLaw>
          <math xmlns="http://www.w3.org/1998/Math/MathML">
            <apply>
              <times/>
              <ci> k_forward </ci>
              <ci> T7RNAP_bound_mRNA0003 </ci>
              <ci> UTP </ci>
            </apply>
          </math>
          <listOfLocalParameters>
            <localParameter id="k_forward" value="0.365"/>
          </listOfLocalParameters>
        </kineticLaw>
      </reaction>
      <reaction id="r16" name="r16" reversible="false">
        <listOfReactants>
          <speciesReference species="T7RNAP_bound_mRNA0003_UTP" stoichiometry="1" constant="false"/>
        </listOfReactants>
        <listOfProducts>
          <speciesReference species="T7RNAP_bound_mRNA0004_PPi" stoichiometry="1" constant="false"/>
        </listOfProducts>
        <kineticLaw>
          <math xmlns="http://www.w3.org/1998/Math/MathML">
            <apply>
              <times/>
              <ci> k_forward </ci>
              <ci> T7RNAP_bound_mRNA0003_UTP </ci>
            </apply>
          </math>
          <listOfLocalParameters>
            <localParameter id="k_forward" value="8.88"/>
          </listOfLocalParameters>
        </kineticLaw>
      </reaction>
      <reaction id="r17" name="r17" reversible="false">
        <listOfReactants>
          <speciesReference species="T7RNAP_bound_mRNA0004_PPi" stoichiometry="1" constant="false"/>
        </listOfReactants>
        <listOfProducts>
          <speciesReference species="T7RNAP_bound_mRNA0004" stoichiometry="1" constant="false"/>
          <speciesReference species="PPi" stoichiometry="1" constant="false"/>
        </listOfProducts>
        <kineticLaw>
          <math xmlns="http://www.w3.org/1998/Math/MathML">
            <apply>
              <times/>
              <ci> k_forward </ci>
              <ci> T7RNAP_bound_mRNA0004_PPi </ci>
            </apply>
          </math>
          <listOfLocalParameters>
            <localParameter id="k_forward" value="557.64"/>
          </listOfLocalParameters>
        </kineticLaw>
      </reaction>
      <reaction id="r18" name="r18" reversible="false">
        <listOfReactants>
          <speciesReference species="T7RNAP_bound_mRNA0004" stoichiometry="1" constant="false"/>
          <speciesReference species="ATP" stoichiometry="1" constant="false"/>
        </listOfReactants>
        <listOfProducts>
          <speciesReference species="T7RNAP_bound_mRNA0004_ATP" stoichiometry="1" constant="false"/>
        </listOfProducts>
        <kineticLaw>
          <math xmlns="http://www.w3.org/1998/Math/MathML">
            <apply>
              <times/>
              <ci> k_forward </ci>
              <ci> T7RNAP_bound_mRNA0004 </ci>
              <ci> ATP </ci>
            </apply>
          </math>
          <listOfLocalParameters>
            <localParameter id="k_forward" value="0.365"/>
          </listOfLocalParameters>
        </kineticLaw>
      </reaction>
      <reaction id="r19" name="r19" reversible="false">
        <listOfReactants>
          <speciesReference species="T7RNAP_bound_mRNA0004_ATP" stoichiometry="1" constant="false"/>
        </listOfReactants>
        <listOfProducts>
          <speciesReference species="T7RNAP_bound_mRNA0005_PPi" stoichiometry="1" constant="false"/>
        </listOfProducts>
        <kineticLaw>
          <math xmlns="http://www.w3.org/1998/Math/MathML">
            <apply>
              <times/>
              <ci> k_forward </ci>
              <ci> T7RNAP_bound_mRNA0004_ATP </ci>
            </apply>
          </math>
          <listOfLocalParameters>
            <localParameter id="k_forward" value="8.88"/>
          </listOfLocalParameters>
        </kineticLaw>
      </reaction>
      <reaction id="r20" name="r20" reversible="false">
        <listOfReactants>
          <speciesReference species="T7RNAP_bound_mRNA0005_PPi" stoichiometry="1" constant="false"/>
        </listOfReactants>
        <listOfProducts>
          <speciesReference species="T7RNAP_bound_mRNA0005" stoichiometry="1" constant="false"/>
          <speciesReference species="PPi" stoichiometry="1" constant="false"/>
        </listOfProducts>
        <kineticLaw>
          <math xmlns="http://www.w3.org/1998/Math/MathML">
            <apply>
              <times/>
              <ci> k_forward </ci>
              <ci> T7RNAP_bound_mRNA0005_PPi </ci>
            </apply>
          </math>
          <listOfLocalParameters>
            <localParameter id="k_forward" value="557.64"/>
          </listOfLocalParameters>
        </kineticLaw>
      </reaction>
      <reaction id="r21" name="r21" reversible="false">
        <listOfReactants>
          <speciesReference species="T7RNAP_bound_mRNA0005" stoichiometry="1" constant="false"/>
          <speciesReference species="GTP" stoichiometry="1" constant="false"/>
        </listOfReactants>
        <listOfProducts>
          <speciesReference species="T7RNAP_bound_mRNA0005_GTP" stoichiometry="1" constant="false"/>
        </listOfProducts>
        <kineticLaw>
          <math xmlns="http://www.w3.org/1998/Math/MathML">
            <apply>
              <times/>
              <ci> k_forward </ci>
              <ci> T7RNAP_bound_mRNA0005 </ci>
              <ci> GTP </ci>
            </apply>
          </math>
          <listOfLocalParameters>
            <localParameter id="k_forward" value="0.365"/>
          </listOfLocalParameters>
        </kineticLaw>
      </reaction>
      <reaction id="r22" name="r22" reversible="false">
        <listOfReactants>
          <speciesReference species="T7RNAP_bound_mRNA0005_GTP" stoichiometry="1" constant="false"/>
        </listOfReactants>
        <listOfProducts>
          <speciesReference species="T7RNAP_bound_mRNA0006_PPi" stoichiometry="1" constant="false"/>
        </listOfProducts>
        <kineticLaw>
          <math xmlns="http://www.w3.org/1998/Math/MathML">
            <apply>
              <times/>
              <ci> k_forward </ci>
              <ci> T7RNAP_bound_mRNA0005_GTP </ci>
            </apply>
          </math>
          <listOfLocalParameters>
            <localParameter id="k_forward" value="8.88"/>
          </listOfLocalParameters>
        </kineticLaw>
      </reaction>
      <reaction id="r23" name="r23" reversible="false">
        <listOfReactants>
          <speciesReference species="T7RNAP_bound_mRNA0006_PPi" stoichiometry="1" constant="false"/>
        </listOfReactants>
        <listOfProducts>
          <speciesReference species="T7RNAP_bound_mRNA0006" stoichiometry="1" constant="false"/>
          <speciesReference species="PPi" stoichiometry="1" constant="false"/>
        </listOfProducts>
        <kineticLaw>
          <math xmlns="http://www.w3.org/1998/Math/MathML">
            <apply>
              <times/>
              <ci> k_forward </ci>
              <ci> T7RNAP_bound_mRNA0006_PPi </ci>
            </apply>
          </math>
          <listOfLocalParameters>
            <localParameter id="k_forward" value="557.64"/>
          </listOfLocalParameters>
        </kineticLaw>
      </reaction>
      <reaction id="r24" name="r24" reversible="false">
        <listOfReactants>
          <speciesReference species="T7RNAP_bound_mRNA0006" stoichiometry="1" constant="false"/>
          <speciesReference species="GTP" stoichiometry="1" constant="false"/>
        </listOfReactants>
        <listOfProducts>
          <speciesReference species="T7RNAP_bound_mRNA0006_GTP" stoichiometry="1" constant="false"/>
        </listOfProducts>
        <kineticLaw>
          <math xmlns="http://www.w3.org/1998/Math/MathML">
            <apply>
              <times/>
              <ci> k_forward </ci>
              <ci> T7RNAP_bound_mRNA0006 </ci>
              <ci> GTP </ci>
            </apply>
          </math>
          <listOfLocalParameters>
            <localParameter id="k_forward" value="0.365"/>
          </listOfLocalParameters>
        </kineticLaw>
      </reaction>
      <reaction id="r25" name="r25" reversible="false">
        <listOfReactants>
          <speciesReference species="T7RNAP_bound_mRNA0006_GTP" stoichiometry="1" constant="false"/>
        </listOfReactants>
        <listOfProducts>
          <speciesReference species="T7RNAP_bound_mRNA0007_PPi" stoichiometry="1" constant="false"/>
        </listOfProducts>
        <kineticLaw>
          <math xmlns="http://www.w3.org/1998/Math/MathML">
            <apply>
              <times/>
              <ci> k_forward </ci>
              <ci> T7RNAP_bound_mRNA0006_GTP </ci>
            </apply>
          </math>
          <listOfLocalParameters>
            <localParameter id="k_forward" value="8.88"/>
          </listOfLocalParameters>
        </kineticLaw>
      </reaction>
      <reaction id="r26" name="r26" reversible="false">
        <listOfReactants>
          <speciesReference species="T7RNAP_bound_mRNA0007_PPi" stoichiometry="1" constant="false"/>
        </listOfReactants>
        <listOfProducts>
          <speciesReference species="T7RNAP_bound_mRNA0007" stoichiometry="1" constant="false"/>
          <speciesReference species="PPi" stoichiometry="1" constant="false"/>
        </listOfProducts>
        <kineticLaw>
          <math xmlns="http://www.w3.org/1998/Math/MathML">
            <apply>
              <times/>
              <ci> k_forward </ci>
              <ci> T7RNAP_bound_mRNA0007_PPi </ci>
            </apply>
          </math>
          <listOfLocalParameters>
            <localParameter id="k_forward" value="557.64"/>
          </listOfLocalParameters>
        </kineticLaw>
      </reaction>
      <reaction id="r27" name="r27" reversible="false">
        <listOfReactants>
          <speciesReference species="T7RNAP_bound_mRNA0007" stoichiometry="1" constant="false"/>
          <speciesReference species="GTP" stoichiometry="1" constant="false"/>
        </listOfReactants>
        <listOfProducts>
          <speciesReference species="T7RNAP_bound_mRNA0007_GTP" stoichiometry="1" constant="false"/>
        </listOfProducts>
        <kineticLaw>
          <math xmlns="http://www.w3.org/1998/Math/MathML">
            <apply>
              <times/>
              <ci> k_forward </ci>
              <ci> T7RNAP_bound_mRNA0007 </ci>
              <ci> GTP </ci>
            </apply>
          </math>
          <listOfLocalParameters>
            <localParameter id="k_forward" value="0.365"/>
          </listOfLocalParameters>
        </kineticLaw>
      </reaction>
      <reaction id="r28" name="r28" reversible="false">
        <listOfReactants>
          <speciesReference species="T7RNAP_bound_mRNA0007_GTP" stoichiometry="1" constant="false"/>
        </listOfReactants>
        <listOfProducts>
          <speciesReference species="T7RNAP_bound_mRNA0008_PPi" stoichiometry="1" constant="false"/>
        </listOfProducts>
        <kineticLaw>
          <math xmlns="http://www.w3.org/1998/Math/MathML">
            <apply>
              <times/>
              <ci> k_forward </ci>
              <ci> T7RNAP_bound_mRNA0007_GTP </ci>
            </apply>
          </math>
          <listOfLocalParameters>
            <localParameter id="k_forward" value="8.88"/>
          </listOfLocalParameters>
        </kineticLaw>
      </reaction>
      <reaction id="r29" name="r29" reversible="false">
        <listOfReactants>
          <speciesReference species="T7RNAP_bound_mRNA0008_PPi" stoichiometry="1" constant="false"/>
        </listOfReactants>
        <listOfProducts>
          <speciesReference species="T7RNAP_bound_mRNA0008" stoichiometry="1" constant="false"/>
          <speciesReference species="PPi" stoichiometry="1" constant="false"/>
        </listOfProducts>
        <kineticLaw>
          <math xmlns="http://www.w3.org/1998/Math/MathML">
            <apply>
              <times/>
              <ci> k_forward </ci>
              <ci> T7RNAP_bound_mRNA0008_PPi </ci>
            </apply>
          </math>
          <listOfLocalParameters>
            <localParameter id="k_forward" value="557.64"/>
          </listOfLocalParameters>
        </kineticLaw>
      </reaction>
      <reaction id="r30" name="r30" reversible="false">
        <listOfReactants>
          <speciesReference species="T7RNAP_bound_mRNA0008" stoichiometry="1" constant="false"/>
          <speciesReference species="CTP" stoichiometry="1" constant="false"/>
        </listOfReactants>
        <listOfProducts>
          <speciesReference species="T7RNAP_bound_mRNA0008_CTP" stoichiometry="1" constant="false"/>
        </listOfProducts>
        <kineticLaw>
          <math xmlns="http://www.w3.org/1998/Math/MathML">
            <apply>
              <times/>
              <ci> k_forward </ci>
              <ci> T7RNAP_bound_mRNA0008 </ci>
              <ci> CTP </ci>
            </apply>
          </math>
          <listOfLocalParameters>
            <localParameter id="k_forward" value="0.365"/>
          </listOfLocalParameters>
        </kineticLaw>
      </reaction>
      <reaction id="r31" name="r31" reversible="false">
        <listOfReactants>
          <speciesReference species="T7RNAP_bound_mRNA0008_CTP" stoichiometry="1" constant="false"/>
        </listOfReactants>
        <listOfProducts>
          <speciesReference species="T7RNAP_bound_mRNA0009_PPi" stoichiometry="1" constant="false"/>
        </listOfProducts>
        <kineticLaw>
          <math xmlns="http://www.w3.org/1998/Math/MathML">
            <apply>
              <times/>
              <ci> k_forward </ci>
              <ci> T7RNAP_bound_mRNA0008_CTP </ci>
            </apply>
          </math>
          <listOfLocalParameters>
            <localParameter id="k_forward" value="8.88"/>
          </listOfLocalParameters>
        </kineticLaw>
      </reaction>
      <reaction id="r32" name="r32" reversible="false">
        <listOfReactants>
          <speciesReference species="T7RNAP_bound_mRNA0009_PPi" stoichiometry="1" constant="false"/>
        </listOfReactants>
        <listOfProducts>
          <speciesReference species="T7RNAP_bound_mRNA0009" stoichiometry="1" constant="false"/>
          <speciesReference species="PPi" stoichiometry="1" constant="false"/>
        </listOfProducts>
        <kineticLaw>
          <math xmlns="http://www.w3.org/1998/Math/MathML">
            <apply>
              <times/>
              <ci> k_forward </ci>
              <ci> T7RNAP_bound_mRNA0009_PPi </ci>
            </apply>
          </math>
          <listOfLocalParameters>
            <localParameter id="k_forward" value="557.64"/>
          </listOfLocalParameters>
        </kineticLaw>
      </reaction>
      <reaction id="r33" name="r33" reversible="false">
        <listOfReactants>
          <speciesReference species="T7RNAP_bound_mRNA0009" stoichiometry="1" constant="false"/>
          <speciesReference species="UTP" stoichiometry="1" constant="false"/>
        </listOfReactants>
        <listOfProducts>
          <speciesReference species="T7RNAP_bound_mRNA0009_UTP" stoichiometry="1" constant="false"/>
        </listOfProducts>
        <kineticLaw>
          <math xmlns="http://www.w3.org/1998/Math/MathML">
            <apply>
              <times/>
              <ci> k_forward </ci>
              <ci> T7RNAP_bound_mRNA0009 </ci>
              <ci> UTP </ci>
            </apply>
          </math>
          <listOfLocalParameters>
            <localParameter id="k_forward" value="0.365"/>
          </listOfLocalParameters>
        </kineticLaw>
      </reaction>
      <reaction id="r34" name="r34" reversible="false">
        <listOfReactants>
          <speciesReference species="T7RNAP_bound_mRNA0009_UTP" stoichiometry="1" constant="false"/>
        </listOfReactants>
        <listOfProducts>
          <speciesReference species="T7RNAP_bound_mRNA0010_PPi" stoichiometry="1" constant="false"/>
        </listOfProducts>
        <kineticLaw>
          <math xmlns="http://www.w3.org/1998/Math/MathML">
            <apply>
              <times/>
              <ci> k_forward </ci>
              <ci> T7RNAP_bound_mRNA0009_UTP </ci>
            </apply>
          </math>
          <listOfLocalParameters>
            <localParameter id="k_forward" value="8.88"/>
          </listOfLocalParameters>
        </kineticLaw>
      </reaction>
      <reaction id="r35" name="r35" reversible="false">
        <listOfReactants>
          <speciesReference species="T7RNAP_bound_mRNA0010_PPi" stoichiometry="1" constant="false"/>
        </listOfReactants>
        <listOfProducts>
          <speciesReference species="T7RNAP_bound_mRNA0010" stoichiometry="1" constant="false"/>
          <speciesReference species="PPi" stoichiometry="1" constant="false"/>
        </listOfProducts>
        <kineticLaw>
          <math xmlns="http://www.w3.org/1998/Math/MathML">
            <apply>
              <times/>
              <ci> k_forward </ci>
              <ci> T7RNAP_bound_mRNA0010_PPi </ci>
            </apply>
          </math>
          <listOfLocalParameters>
            <localParameter id="k_forward" value="557.64"/>
          </listOfLocalParameters>
        </kineticLaw>
      </reaction>
      <reaction id="r36" name="r36" reversible="false">
        <listOfReactants>
          <speciesReference species="T7RNAP_bound_mRNA0010" stoichiometry="1" constant="false"/>
          <speciesReference species="GTP" stoichiometry="1" constant="false"/>
        </listOfReactants>
        <listOfProducts>
          <speciesReference species="T7RNAP_bound_mRNA0010_GTP" stoichiometry="1" constant="false"/>
        </listOfProducts>
        <kineticLaw>
          <math xmlns="http://www.w3.org/1998/Math/MathML">
            <apply>
              <times/>
              <ci> k_forward </ci>
              <ci> T7RNAP_bound_mRNA0010 </ci>
              <ci> GTP </ci>
            </apply>
          </math>
          <listOfLocalParameters>
            <localParameter id="k_forward" value="0.365"/>
          </listOfLocalParameters>
        </kineticLaw>
      </reaction>
      <reaction id="r37" name="r37" reversible="false">
        <listOfReactants>
          <speciesReference species="T7RNAP_bound_mRNA0010_GTP" stoichiometry="1" constant="false"/>
        </listOfReactants>
        <listOfProducts>
          <speciesReference species="T7RNAP_bound_mRNA0011_PPi" stoichiometry="1" constant="false"/>
        </listOfProducts>
        <kineticLaw>
          <math xmlns="http://www.w3.org/1998/Math/MathML">
            <apply>
              <times/>
              <ci> k_forward </ci>
              <ci> T7RNAP_bound_mRNA0010_GTP </ci>
            </apply>
          </math>
          <listOfLocalParameters>
            <localParameter id="k_forward" value="8.88"/>
          </listOfLocalParameters>
        </kineticLaw>
      </reaction>
      <reaction id="r38" name="r38" reversible="false">
        <listOfReactants>
          <speciesReference species="T7RNAP_bound_mRNA0011_PPi" stoichiometry="1" constant="false"/>
        </listOfReactants>
        <listOfProducts>
          <speciesReference species="T7RNAP_bound_mRNA0011" stoichiometry="1" constant="false"/>
          <speciesReference species="PPi" stoichiometry="1" constant="false"/>
        </listOfProducts>
        <kineticLaw>
          <math xmlns="http://www.w3.org/1998/Math/MathML">
            <apply>
              <times/>
              <ci> k_forward </ci>
              <ci> T7RNAP_bound_mRNA0011_PPi </ci>
            </apply>
          </math>
          <listOfLocalParameters>
            <localParameter id="k_forward" value="557.64"/>
          </listOfLocalParameters>
        </kineticLaw>
      </reaction>
      <reaction id="r39" name="r39" reversible="false">
        <listOfReactants>
          <speciesReference species="T7RNAP_bound_mRNA0011" stoichiometry="1" constant="false"/>
          <speciesReference species="ATP" stoichiometry="1" constant="false"/>
        </listOfReactants>
        <listOfProducts>
          <speciesReference species="T7RNAP_bound_mRNA0011_ATP" stoichiometry="1" constant="false"/>
        </listOfProducts>
        <kineticLaw>
          <math xmlns="http://www.w3.org/1998/Math/MathML">
            <apply>
              <times/>
              <ci> k_forward </ci>
              <ci> T7RNAP_bound_mRNA0011 </ci>
              <ci> ATP </ci>
            </apply>
          </math>
          <listOfLocalParameters>
            <localParameter id="k_forward" value="0.365"/>
          </listOfLocalParameters>
        </kineticLaw>
      </reaction>
      <reaction id="r40" name="r40" reversible="false">
        <listOfReactants>
          <speciesReference species="T7RNAP_bound_mRNA0011_ATP" stoichiometry="1" constant="false"/>
        </listOfReactants>
        <listOfProducts>
          <speciesReference species="T7RNAP_bound_mRNA0012_PPi" stoichiometry="1" constant="false"/>
        </listOfProducts>
        <kineticLaw>
          <math xmlns="http://www.w3.org/1998/Math/MathML">
            <apply>
              <times/>
              <ci> k_forward </ci>
              <ci> T7RNAP_bound_mRNA0011_ATP </ci>
            </apply>
          </math>
          <listOfLocalParameters>
            <localParameter id="k_forward" value="8.88"/>
          </listOfLocalParameters>
        </kineticLaw>
      </reaction>
      <reaction id="r41" name="r41" reversible="false">
        <listOfReactants>
          <speciesReference species="T7RNAP_bound_mRNA0012_PPi" stoichiometry="1" constant="false"/>
        </listOfReactants>
        <listOfProducts>
          <speciesReference species="T7RNAP_bound_mRNA0012" stoichiometry="1" constant="false"/>
          <speciesReference species="PPi" stoichiometry="1" constant="false"/>
        </listOfProducts>
        <kineticLaw>
          <math xmlns="http://www.w3.org/1998/Math/MathML">
            <apply>
              <times/>
              <ci> k_forward </ci>
              <ci> T7RNAP_bound_mRNA0012_PPi </ci>
            </apply>
          </math>
          <listOfLocalParameters>
            <localParameter id="k_forward" value="557.64"/>
          </listOfLocalParameters>
        </kineticLaw>
      </reaction>
      <reaction id="r42" name="r42" reversible="false">
        <listOfReactants>
          <speciesReference species="T7RNAP_bound_mRNA0012" stoichiometry="1" constant="false"/>
          <speciesReference species="CTP" stoichiometry="1" constant="false"/>
        </listOfReactants>
        <listOfProducts>
          <speciesReference species="T7RNAP_bound_mRNA0012_CTP" stoichiometry="1" constant="false"/>
        </listOfProducts>
        <kineticLaw>
          <math xmlns="http://www.w3.org/1998/Math/MathML">
            <apply>
              <times/>
              <ci> k_forward </ci>
              <ci> T7RNAP_bound_mRNA0012 </ci>
              <ci> CTP </ci>
            </apply>
          </math>
          <listOfLocalParameters>
            <localParameter id="k_forward" value="0.365"/>
          </listOfLocalParameters>
        </kineticLaw>
      </reaction>
      <reaction id="r43" name="r43" reversible="false">
        <listOfReactants>
          <speciesReference species="T7RNAP_bound_mRNA0012_CTP" stoichiometry="1" constant="false"/>
        </listOfReactants>
        <listOfProducts>
          <speciesReference species="T7RNAP_bound_mRNA0013_PPi" stoichiometry="1" constant="false"/>
        </listOfProducts>
        <kineticLaw>
          <math xmlns="http://www.w3.org/1998/Math/MathML">
            <apply>
              <times/>
              <ci> k_forward </ci>
              <ci> T7RNAP_bound_mRNA0012_CTP </ci>
            </apply>
          </math>
          <listOfLocalParameters>
            <localParameter id="k_forward" value="8.88"/>
          </listOfLocalParameters>
        </kineticLaw>
      </reaction>
      <reaction id="r44" name="r44" reversible="false">
        <listOfReactants>
          <speciesReference species="T7RNAP_bound_mRNA0013_PPi" stoichiometry="1" constant="false"/>
        </listOfReactants>
        <listOfProducts>
          <speciesReference species="T7RNAP_bound_mRNA0013" stoichiometry="1" constant="false"/>
          <speciesReference species="PPi" stoichiometry="1" constant="false"/>
        </listOfProducts>
        <kineticLaw>
          <math xmlns="http://www.w3.org/1998/Math/MathML">
            <apply>
              <times/>
              <ci> k_forward </ci>
              <ci> T7RNAP_bound_mRNA0013_PPi </ci>
            </apply>
          </math>
          <listOfLocalParameters>
            <localParameter id="k_forward" value="557.64"/>
          </listOfLocalParameters>
        </kineticLaw>
      </reaction>
      <reaction id="r45" name="r45" reversible="false">
        <listOfReactants>
          <speciesReference species="T7RNAP_bound_mRNA0013" stoichiometry="1" constant="false"/>
          <speciesReference species="CTP" stoichiometry="1" constant="false"/>
        </listOfReactants>
        <listOfProducts>
          <speciesReference species="T7RNAP_bound_mRNA0013_CTP" stoichiometry="1" constant="false"/>
        </listOfProducts>
        <kineticLaw>
          <math xmlns="http://www.w3.org/1998/Math/MathML">
            <apply>
              <times/>
              <ci> k_forward </ci>
              <ci> T7RNAP_bound_mRNA0013 </ci>
              <ci> CTP </ci>
            </apply>
          </math>
          <listOfLocalParameters>
            <localParameter id="k_forward" value="0.365"/>
          </listOfLocalParameters>
        </kineticLaw>
      </reaction>
      <reaction id="r46" name="r46" reversible="false">
        <listOfReactants>
          <speciesReference species="T7RNAP_bound_mRNA0013_CTP" stoichiometry="1" constant="false"/>
        </listOfReactants>
        <listOfProducts>
          <speciesReference species="T7RNAP_bound_mRNA0014_PPi" stoichiometry="1" constant="false"/>
        </listOfProducts>
        <kineticLaw>
          <math xmlns="http://www.w3.org/1998/Math/MathML">
            <apply>
              <times/>
              <ci> k_forward </ci>
              <ci> T7RNAP_bound_mRNA0013_CTP </ci>
            </apply>
          </math>
          <listOfLocalParameters>
            <localParameter id="k_forward" value="8.88"/>
          </listOfLocalParameters>
        </kineticLaw>
      </reaction>
      <reaction id="r47" name="r47" reversible="false">
        <listOfReactants>
          <speciesReference species="T7RNAP_bound_mRNA0014_PPi" stoichiometry="1" constant="false"/>
        </listOfReactants>
        <listOfProducts>
          <speciesReference species="T7RNAP_bound_mRNA0014" stoichiometry="1" constant="false"/>
          <speciesReference species="PPi" stoichiometry="1" constant="false"/>
        </listOfProducts>
        <kineticLaw>
          <math xmlns="http://www.w3.org/1998/Math/MathML">
            <apply>
              <times/>
              <ci> k_forward </ci>
              <ci> T7RNAP_bound_mRNA0014_PPi </ci>
            </apply>
          </math>
          <listOfLocalParameters>
            <localParameter id="k_forward" value="557.64"/>
          </listOfLocalParameters>
        </kineticLaw>
      </reaction>
      <reaction id="r48" name="r48" reversible="false">
        <listOfReactants>
          <speciesReference species="T7RNAP_bound_mRNA0014" stoichiometry="1" constant="false"/>
          <speciesReference species="GTP" stoichiometry="1" constant="false"/>
        </listOfReactants>
        <listOfProducts>
          <speciesReference species="T7RNAP_bound_mRNA0014_GTP" stoichiometry="1" constant="false"/>
        </listOfProducts>
        <kineticLaw>
          <math xmlns="http://www.w3.org/1998/Math/MathML">
            <apply>
              <times/>
              <ci> k_forward </ci>
              <ci> T7RNAP_bound_mRNA0014 </ci>
              <ci> GTP </ci>
            </apply>
          </math>
          <listOfLocalParameters>
            <localParameter id="k_forward" value="0.365"/>
          </listOfLocalParameters>
        </kineticLaw>
      </reaction>
      <reaction id="r49" name="r49" reversible="false">
        <listOfReactants>
          <speciesReference species="T7RNAP_bound_mRNA0014_GTP" stoichiometry="1" constant="false"/>
        </listOfReactants>
        <listOfProducts>
          <speciesReference species="T7RNAP_bound_mRNA0015_PPi" stoichiometry="1" constant="false"/>
        </listOfProducts>
        <kineticLaw>
          <math xmlns="http://www.w3.org/1998/Math/MathML">
            <apply>
              <times/>
              <ci> k_forward </ci>
              <ci> T7RNAP_bound_mRNA0014_GTP </ci>
            </apply>
          </math>
          <listOfLocalParameters>
            <localParameter id="k_forward" value="8.88"/>
          </listOfLocalParameters>
        </kineticLaw>
      </reaction>
      <reaction id="r50" name="r50" reversible="false">
        <listOfReactants>
          <speciesReference species="T7RNAP_bound_mRNA0015_PPi" stoichiometry="1" constant="false"/>
        </listOfReactants>
        <listOfProducts>
          <speciesReference species="T7RNAP_bound_mRNA0015" stoichiometry="1" constant="false"/>
          <speciesReference species="PPi" stoichiometry="1" constant="false"/>
        </listOfProducts>
        <kineticLaw>
          <math xmlns="http://www.w3.org/1998/Math/MathML">
            <apply>
              <times/>
              <ci> k_forward </ci>
              <ci> T7RNAP_bound_mRNA0015_PPi </ci>
            </apply>
          </math>
          <listOfLocalParameters>
            <localParameter id="k_forward" value="557.64"/>
          </listOfLocalParameters>
        </kineticLaw>
      </reaction>
      <reaction id="r51" name="r51" reversible="false">
        <listOfReactants>
          <speciesReference species="T7RNAP_bound_mRNA0015" stoichiometry="1" constant="false"/>
          <speciesReference species="CTP" stoichiometry="1" constant="false"/>
        </listOfReactants>
        <listOfProducts>
          <speciesReference species="T7RNAP_bound_mRNA0015_CTP" stoichiometry="1" constant="false"/>
        </listOfProducts>
        <kineticLaw>
          <math xmlns="http://www.w3.org/1998/Math/MathML">
            <apply>
              <times/>
              <ci> k_forward </ci>
              <ci> T7RNAP_bound_mRNA0015 </ci>
              <ci> CTP </ci>
            </apply>
          </math>
          <listOfLocalParameters>
            <localParameter id="k_forward" value="0.365"/>
          </listOfLocalParameters>
        </kineticLaw>
      </reaction>
      <reaction id="r52" name="r52" reversible="false">
        <listOfReactants>
          <speciesReference species="T7RNAP_bound_mRNA0015_CTP" stoichiometry="1" constant="false"/>
        </listOfReactants>
        <listOfProducts>
          <speciesReference species="T7RNAP_bound_mRNA0016_PPi" stoichiometry="1" constant="false"/>
        </listOfProducts>
        <kineticLaw>
          <math xmlns="http://www.w3.org/1998/Math/MathML">
            <apply>
              <times/>
              <ci> k_forward </ci>
              <ci> T7RNAP_bound_mRNA0015_CTP </ci>
            </apply>
          </math>
          <listOfLocalParameters>
            <localParameter id="k_forward" value="8.88"/>
          </listOfLocalParameters>
        </kineticLaw>
      </reaction>
      <reaction id="r53" name="r53" reversible="false">
        <listOfReactants>
          <speciesReference species="T7RNAP_bound_mRNA0016_PPi" stoichiometry="1" constant="false"/>
        </listOfReactants>
        <listOfProducts>
          <speciesReference species="T7RNAP_bound_mRNA0016" stoichiometry="1" constant="false"/>
          <speciesReference species="PPi" stoichiometry="1" constant="false"/>
        </listOfProducts>
        <kineticLaw>
          <math xmlns="http://www.w3.org/1998/Math/MathML">
            <apply>
              <times/>
              <ci> k_forward </ci>
              <ci> T7RNAP_bound_mRNA0016_PPi </ci>
            </apply>
          </math>
          <listOfLocalParameters>
            <localParameter id="k_forward" value="557.64"/>
          </listOfLocalParameters>
        </kineticLaw>
      </reaction>
      <reaction id="r54" name="r54" reversible="false">
        <listOfReactants>
          <speciesReference species="T7RNAP_bound_mRNA0016" stoichiometry="1" constant="false"/>
          <speciesReference species="UTP" stoichiometry="1" constant="false"/>
        </listOfReactants>
        <listOfProducts>
          <speciesReference species="T7RNAP_bound_mRNA0016_UTP" stoichiometry="1" constant="false"/>
        </listOfProducts>
        <kineticLaw>
          <math xmlns="http://www.w3.org/1998/Math/MathML">
            <apply>
              <times/>
              <ci> k_forward </ci>
              <ci> T7RNAP_bound_mRNA0016 </ci>
              <ci> UTP </ci>
            </apply>
          </math>
          <listOfLocalParameters>
            <localParameter id="k_forward" value="0.365"/>
          </listOfLocalParameters>
        </kineticLaw>
      </reaction>
      <reaction id="r55" name="r55" reversible="false">
        <listOfReactants>
          <speciesReference species="T7RNAP_bound_mRNA0016_UTP" stoichiometry="1" constant="false"/>
        </listOfReactants>
        <listOfProducts>
          <speciesReference species="T7RNAP_bound_mRNA0017_PPi" stoichiometry="1" constant="false"/>
        </listOfProducts>
        <kineticLaw>
          <math xmlns="http://www.w3.org/1998/Math/MathML">
            <apply>
              <times/>
              <ci> k_forward </ci>
              <ci> T7RNAP_bound_mRNA0016_UTP </ci>
            </apply>
          </math>
          <listOfLocalParameters>
            <localParameter id="k_forward" value="8.88"/>
          </listOfLocalParameters>
        </kineticLaw>
      </reaction>
      <reaction id="r56" name="r56" reversible="false">
        <listOfReactants>
          <speciesReference species="T7RNAP_bound_mRNA0017_PPi" stoichiometry="1" constant="false"/>
        </listOfReactants>
        <listOfProducts>
          <speciesReference species="T7RNAP_bound_mRNA0017" stoichiometry="1" constant="false"/>
          <speciesReference species="PPi" stoichiometry="1" constant="false"/>
        </listOfProducts>
        <kineticLaw>
          <math xmlns="http://www.w3.org/1998/Math/MathML">
            <apply>
              <times/>
              <ci> k_forward </ci>
              <ci> T7RNAP_bound_mRNA0017_PPi </ci>
            </apply>
          </math>
          <listOfLocalParameters>
            <localParameter id="k_forward" value="557.64"/>
          </listOfLocalParameters>
        </kineticLaw>
      </reaction>
      <reaction id="r57" name="r57" reversible="false">
        <listOfReactants>
          <speciesReference species="T7RNAP_bound_mRNA0017" stoichiometry="1" constant="false"/>
          <speciesReference species="CTP" stoichiometry="1" constant="false"/>
        </listOfReactants>
        <listOfProducts>
          <speciesReference species="T7RNAP_bound_mRNA0017_CTP" stoichiometry="1" constant="false"/>
        </listOfProducts>
        <kineticLaw>
          <math xmlns="http://www.w3.org/1998/Math/MathML">
            <apply>
              <times/>
              <ci> k_forward </ci>
              <ci> T7RNAP_bound_mRNA0017 </ci>
              <ci> CTP </ci>
            </apply>
          </math>
          <listOfLocalParameters>
            <localParameter id="k_forward" value="0.365"/>
          </listOfLocalParameters>
        </kineticLaw>
      </reaction>
      <reaction id="r58" name="r58" reversible="false">
        <listOfReactants>
          <speciesReference species="T7RNAP_bound_mRNA0017_CTP" stoichiometry="1" constant="false"/>
        </listOfReactants>
        <listOfProducts>
          <speciesReference species="T7RNAP_bound_mRNA0018_PPi" stoichiometry="1" constant="false"/>
        </listOfProducts>
        <kineticLaw>
          <math xmlns="http://www.w3.org/1998/Math/MathML">
            <apply>
              <times/>
              <ci> k_forward </ci>
              <ci> T7RNAP_bound_mRNA0017_CTP </ci>
            </apply>
          </math>
          <listOfLocalParameters>
            <localParameter id="k_forward" value="8.88"/>
          </listOfLocalParameters>
        </kineticLaw>
      </reaction>
      <reaction id="r59" name="r59" reversible="false">
        <listOfReactants>
          <speciesReference species="T7RNAP_bound_mRNA0018_PPi" stoichiometry="1" constant="false"/>
        </listOfReactants>
        <listOfProducts>
          <speciesReference species="T7RNAP_bound_mRNA0018" stoichiometry="1" constant="false"/>
          <speciesReference species="PPi" stoichiometry="1" constant="false"/>
        </listOfProducts>
        <kineticLaw>
          <math xmlns="http://www.w3.org/1998/Math/MathML">
            <apply>
              <times/>
              <ci> k_forward </ci>
              <ci> T7RNAP_bound_mRNA0018_PPi </ci>
            </apply>
          </math>
          <listOfLocalParameters>
            <localParameter id="k_forward" value="557.64"/>
          </listOfLocalParameters>
        </kineticLaw>
      </reaction>
      <reaction id="r60" name="r60" reversible="false">
        <listOfReactants>
          <speciesReference species="T7RNAP_bound_mRNA0018" stoichiometry="1" constant="false"/>
          <speciesReference species="UTP" stoichiometry="1" constant="false"/>
        </listOfReactants>
        <listOfProducts>
          <speciesReference species="T7RNAP_bound_mRNA0018_UTP" stoichiometry="1" constant="false"/>
        </listOfProducts>
        <kineticLaw>
          <math xmlns="http://www.w3.org/1998/Math/MathML">
            <apply>
              <times/>
              <ci> k_forward </ci>
              <ci> T7RNAP_bound_mRNA0018 </ci>
              <ci> UTP </ci>
            </apply>
          </math>
          <listOfLocalParameters>
            <localParameter id="k_forward" value="0.365"/>
          </listOfLocalParameters>
        </kineticLaw>
      </reaction>
      <reaction id="r61" name="r61" reversible="false">
        <listOfReactants>
          <speciesReference species="T7RNAP_bound_mRNA0018_UTP" stoichiometry="1" constant="false"/>
        </listOfReactants>
        <listOfProducts>
          <speciesReference species="T7RNAP_bound_mRNA0019_PPi" stoichiometry="1" constant="false"/>
        </listOfProducts>
        <kineticLaw>
          <math xmlns="http://www.w3.org/1998/Math/MathML">
            <apply>
              <times/>
              <ci> k_forward </ci>
              <ci> T7RNAP_bound_mRNA0018_UTP </ci>
            </apply>
          </math>
          <listOfLocalParameters>
            <localParameter id="k_forward" value="8.88"/>
          </listOfLocalParameters>
        </kineticLaw>
      </reaction>
      <reaction id="r62" name="r62" reversible="false">
        <listOfReactants>
          <speciesReference species="T7RNAP_bound_mRNA0019_PPi" stoichiometry="1" constant="false"/>
        </listOfReactants>
        <listOfProducts>
          <speciesReference species="T7RNAP_bound_mRNA0019" stoichiometry="1" constant="false"/>
          <speciesReference species="PPi" stoichiometry="1" constant="false"/>
        </listOfProducts>
        <kineticLaw>
          <math xmlns="http://www.w3.org/1998/Math/MathML">
            <apply>
              <times/>
              <ci> k_forward </ci>
              <ci> T7RNAP_bound_mRNA0019_PPi </ci>
            </apply>
          </math>
          <listOfLocalParameters>
            <localParameter id="k_forward" value="557.64"/>
          </listOfLocalParameters>
        </kineticLaw>
      </reaction>
      <reaction id="r63" name="r63" reversible="false">
        <listOfReactants>
          <speciesReference species="T7RNAP_bound_mRNA0019" stoichiometry="1" constant="false"/>
          <speciesReference species="CTP" stoichiometry="1" constant="false"/>
        </listOfReactants>
        <listOfProducts>
          <speciesReference species="T7RNAP_bound_mRNA0019_CTP" stoichiometry="1" constant="false"/>
        </listOfProducts>
        <kineticLaw>
          <math xmlns="http://www.w3.org/1998/Math/MathML">
            <apply>
              <times/>
              <ci> k_forward </ci>
              <ci> T7RNAP_bound_mRNA0019 </ci>
              <ci> CTP </ci>
            </apply>
          </math>
          <listOfLocalParameters>
            <localParameter id="k_forward" value="0.365"/>
          </listOfLocalParameters>
        </kineticLaw>
      </reaction>
      <reaction id="r64" name="r64" reversible="false">
        <listOfReactants>
          <speciesReference species="T7RNAP_bound_mRNA0019_CTP" stoichiometry="1" constant="false"/>
        </listOfReactants>
        <listOfProducts>
          <speciesReference species="T7RNAP_bound_mRNA0020_PPi" stoichiometry="1" constant="false"/>
        </listOfProducts>
        <kineticLaw>
          <math xmlns="http://www.w3.org/1998/Math/MathML">
            <apply>
              <times/>
              <ci> k_forward </ci>
              <ci> T7RNAP_bound_mRNA0019_CTP </ci>
            </apply>
          </math>
          <listOfLocalParameters>
            <localParameter id="k_forward" value="8.88"/>
          </listOfLocalParameters>
        </kineticLaw>
      </reaction>
      <reaction id="r65" name="r65" reversible="false">
        <listOfReactants>
          <speciesReference species="T7RNAP_bound_mRNA0020_PPi" stoichiometry="1" constant="false"/>
        </listOfReactants>
        <listOfProducts>
          <speciesReference species="T7RNAP_bound_mRNA0020" stoichiometry="1" constant="false"/>
          <speciesReference species="PPi" stoichiometry="1" constant="false"/>
        </listOfProducts>
        <kineticLaw>
          <math xmlns="http://www.w3.org/1998/Math/MathML">
            <apply>
              <times/>
              <ci> k_forward </ci>
              <ci> T7RNAP_bound_mRNA0020_PPi </ci>
            </apply>
          </math>
          <listOfLocalParameters>
            <localParameter id="k_forward" value="557.64"/>
          </listOfLocalParameters>
        </kineticLaw>
      </reaction>
      <reaction id="r66" name="r66" reversible="false">
        <listOfReactants>
          <speciesReference species="T7RNAP_bound_mRNA0020" stoichiometry="1" constant="false"/>
          <speciesReference species="GTP" stoichiometry="1" constant="false"/>
        </listOfReactants>
        <listOfProducts>
          <speciesReference species="T7RNAP_bound_mRNA0020_GTP" stoichiometry="1" constant="false"/>
        </listOfProducts>
        <kineticLaw>
          <math xmlns="http://www.w3.org/1998/Math/MathML">
            <apply>
              <times/>
              <ci> k_forward </ci>
              <ci> T7RNAP_bound_mRNA0020 </ci>
              <ci> GTP </ci>
            </apply>
          </math>
          <listOfLocalParameters>
            <localParameter id="k_forward" value="0.365"/>
          </listOfLocalParameters>
        </kineticLaw>
      </reaction>
      <reaction id="r67" name="r67" reversible="false">
        <listOfReactants>
          <speciesReference species="T7RNAP_bound_mRNA0020_GTP" stoichiometry="1" constant="false"/>
        </listOfReactants>
        <listOfProducts>
          <speciesReference species="T7RNAP_bound_mRNA0021_PPi" stoichiometry="1" constant="false"/>
        </listOfProducts>
        <kineticLaw>
          <math xmlns="http://www.w3.org/1998/Math/MathML">
            <apply>
              <times/>
              <ci> k_forward </ci>
              <ci> T7RNAP_bound_mRNA0020_GTP </ci>
            </apply>
          </math>
          <listOfLocalParameters>
            <localParameter id="k_forward" value="8.88"/>
          </listOfLocalParameters>
        </kineticLaw>
      </reaction>
      <reaction id="r68" name="r68" reversible="false">
        <listOfReactants>
          <speciesReference species="T7RNAP_bound_mRNA0021_PPi" stoichiometry="1" constant="false"/>
        </listOfReactants>
        <listOfProducts>
          <speciesReference species="T7RNAP_bound_mRNA0021" stoichiometry="1" constant="false"/>
          <speciesReference species="PPi" stoichiometry="1" constant="false"/>
        </listOfProducts>
        <kineticLaw>
          <math xmlns="http://www.w3.org/1998/Math/MathML">
            <apply>
              <times/>
              <ci> k_forward </ci>
              <ci> T7RNAP_bound_mRNA0021_PPi </ci>
            </apply>
          </math>
          <listOfLocalParameters>
            <localParameter id="k_forward" value="557.64"/>
          </listOfLocalParameters>
        </kineticLaw>
      </reaction>
      <reaction id="r69" name="r69" reversible="false">
        <listOfReactants>
          <speciesReference species="T7RNAP_bound_mRNA0021" stoichiometry="1" constant="false"/>
          <speciesReference species="GTP" stoichiometry="1" constant="false"/>
        </listOfReactants>
        <listOfProducts>
          <speciesReference species="T7RNAP_bound_mRNA0021_GTP" stoichiometry="1" constant="false"/>
        </listOfProducts>
        <kineticLaw>
          <math xmlns="http://www.w3.org/1998/Math/MathML">
            <apply>
              <times/>
              <ci> k_forward </ci>
              <ci> T7RNAP_bound_mRNA0021 </ci>
              <ci> GTP </ci>
            </apply>
          </math>
          <listOfLocalParameters>
            <localParameter id="k_forward" value="0.365"/>
          </listOfLocalParameters>
        </kineticLaw>
      </reaction>
      <reaction id="r70" name="r70" reversible="false">
        <listOfReactants>
          <speciesReference species="T7RNAP_bound_mRNA0021_GTP" stoichiometry="1" constant="false"/>
        </listOfReactants>
        <listOfProducts>
          <speciesReference species="T7RNAP_bound_mRNA0022_PPi" stoichiometry="1" constant="false"/>
        </listOfProducts>
        <kineticLaw>
          <math xmlns="http://www.w3.org/1998/Math/MathML">
            <apply>
              <times/>
              <ci> k_forward </ci>
              <ci> T7RNAP_bound_mRNA0021_GTP </ci>
            </apply>
          </math>
          <listOfLocalParameters>
            <localParameter id="k_forward" value="8.88"/>
          </listOfLocalParameters>
        </kineticLaw>
      </reaction>
      <reaction id="r71" name="r71" reversible="false">
        <listOfReactants>
          <speciesReference species="T7RNAP_bound_mRNA0022_PPi" stoichiometry="1" constant="false"/>
        </listOfReactants>
        <listOfProducts>
          <speciesReference species="T7RNAP_bound_mRNA0022" stoichiometry="1" constant="false"/>
          <speciesReference species="PPi" stoichiometry="1" constant="false"/>
        </listOfProducts>
        <kineticLaw>
          <math xmlns="http://www.w3.org/1998/Math/MathML">
            <apply>
              <times/>
              <ci> k_forward </ci>
              <ci> T7RNAP_bound_mRNA0022_PPi </ci>
            </apply>
          </math>
          <listOfLocalParameters>
            <localParameter id="k_forward" value="557.64"/>
          </listOfLocalParameters>
        </kineticLaw>
      </reaction>
      <reaction id="r72" name="r72" reversible="false">
        <listOfReactants>
          <speciesReference species="T7RNAP_bound_mRNA0022" stoichiometry="1" constant="false"/>
          <speciesReference species="UTP" stoichiometry="1" constant="false"/>
        </listOfReactants>
        <listOfProducts>
          <speciesReference species="T7RNAP_bound_mRNA0022_UTP" stoichiometry="1" constant="false"/>
        </listOfProducts>
        <kineticLaw>
          <math xmlns="http://www.w3.org/1998/Math/MathML">
            <apply>
              <times/>
              <ci> k_forward </ci>
              <ci> T7RNAP_bound_mRNA0022 </ci>
              <ci> UTP </ci>
            </apply>
          </math>
          <listOfLocalParameters>
            <localParameter id="k_forward" value="0.365"/>
          </listOfLocalParameters>
        </kineticLaw>
      </reaction>
      <reaction id="r73" name="r73" reversible="false">
        <listOfReactants>
          <speciesReference species="T7RNAP_bound_mRNA0022_UTP" stoichiometry="1" constant="false"/>
        </listOfReactants>
        <listOfProducts>
          <speciesReference species="T7RNAP_bound_mRNA0023_PPi" stoichiometry="1" constant="false"/>
        </listOfProducts>
        <kineticLaw>
          <math xmlns="http://www.w3.org/1998/Math/MathML">
            <apply>
              <times/>
              <ci> k_forward </ci>
              <ci> T7RNAP_bound_mRNA0022_UTP </ci>
            </apply>
          </math>
          <listOfLocalParameters>
            <localParameter id="k_forward" value="8.88"/>
          </listOfLocalParameters>
        </kineticLaw>
      </reaction>
      <reaction id="r74" name="r74" reversible="false">
        <listOfReactants>
          <speciesReference species="T7RNAP_bound_mRNA0023_PPi" stoichiometry="1" constant="false"/>
        </listOfReactants>
        <listOfProducts>
          <speciesReference species="T7RNAP_bound_mRNA0023" stoichiometry="1" constant="false"/>
          <speciesReference species="PPi" stoichiometry="1" constant="false"/>
        </listOfProducts>
        <kineticLaw>
          <math xmlns="http://www.w3.org/1998/Math/MathML">
            <apply>
              <times/>
              <ci> k_forward </ci>
              <ci> T7RNAP_bound_mRNA0023_PPi </ci>
            </apply>
          </math>
          <listOfLocalParameters>
            <localParameter id="k_forward" value="557.64"/>
          </listOfLocalParameters>
        </kineticLaw>
      </reaction>
      <reaction id="r75" name="r75" reversible="false">
        <listOfReactants>
          <speciesReference species="T7RNAP_bound_mRNA0023" stoichiometry="1" constant="false"/>
          <speciesReference species="CTP" stoichiometry="1" constant="false"/>
        </listOfReactants>
        <listOfProducts>
          <speciesReference species="T7RNAP_bound_mRNA0023_CTP" stoichiometry="1" constant="false"/>
        </listOfProducts>
        <kineticLaw>
          <math xmlns="http://www.w3.org/1998/Math/MathML">
            <apply>
              <times/>
              <ci> k_forward </ci>
              <ci> T7RNAP_bound_mRNA0023 </ci>
              <ci> CTP </ci>
            </apply>
          </math>
          <listOfLocalParameters>
            <localParameter id="k_forward" value="0.365"/>
          </listOfLocalParameters>
        </kineticLaw>
      </reaction>
      <reaction id="r76" name="r76" reversible="false">
        <listOfReactants>
          <speciesReference species="T7RNAP_bound_mRNA0023_CTP" stoichiometry="1" constant="false"/>
        </listOfReactants>
        <listOfProducts>
          <speciesReference species="T7RNAP_bound_mRNA0024_PPi" stoichiometry="1" constant="false"/>
        </listOfProducts>
        <kineticLaw>
          <math xmlns="http://www.w3.org/1998/Math/MathML">
            <apply>
              <times/>
              <ci> k_forward </ci>
              <ci> T7RNAP_bound_mRNA0023_CTP </ci>
            </apply>
          </math>
          <listOfLocalParameters>
            <localParameter id="k_forward" value="8.88"/>
          </listOfLocalParameters>
        </kineticLaw>
      </reaction>
      <reaction id="r77" name="r77" reversible="false">
        <listOfReactants>
          <speciesReference species="T7RNAP_bound_mRNA0024_PPi" stoichiometry="1" constant="false"/>
        </listOfReactants>
        <listOfProducts>
          <speciesReference species="T7RNAP_bound_mRNA0024" stoichiometry="1" constant="false"/>
          <speciesReference species="PPi" stoichiometry="1" constant="false"/>
        </listOfProducts>
        <kineticLaw>
          <math xmlns="http://www.w3.org/1998/Math/MathML">
            <apply>
              <times/>
              <ci> k_forward </ci>
              <ci> T7RNAP_bound_mRNA0024_PPi </ci>
            </apply>
          </math>
          <listOfLocalParameters>
            <localParameter id="k_forward" value="557.64"/>
          </listOfLocalParameters>
        </kineticLaw>
      </reaction>
      <reaction id="r78" name="r78" reversible="false">
        <listOfReactants>
          <speciesReference species="T7RNAP_bound_mRNA0024" stoichiometry="1" constant="false"/>
          <speciesReference species="CTP" stoichiometry="1" constant="false"/>
        </listOfReactants>
        <listOfProducts>
          <speciesReference species="T7RNAP_bound_mRNA0024_CTP" stoichiometry="1" constant="false"/>
        </listOfProducts>
        <kineticLaw>
          <math xmlns="http://www.w3.org/1998/Math/MathML">
            <apply>
              <times/>
              <ci> k_forward </ci>
              <ci> T7RNAP_bound_mRNA0024 </ci>
              <ci> CTP </ci>
            </apply>
          </math>
          <listOfLocalParameters>
            <localParameter id="k_forward" value="0.365"/>
          </listOfLocalParameters>
        </kineticLaw>
      </reaction>
      <reaction id="r79" name="r79" reversible="false">
        <listOfReactants>
          <speciesReference species="T7RNAP_bound_mRNA0024_CTP" stoichiometry="1" constant="false"/>
        </listOfReactants>
        <listOfProducts>
          <speciesReference species="T7RNAP_bound_mRNA0025_PPi" stoichiometry="1" constant="false"/>
        </listOfProducts>
        <kineticLaw>
          <math xmlns="http://www.w3.org/1998/Math/MathML">
            <apply>
              <times/>
              <ci> k_forward </ci>
              <ci> T7RNAP_bound_mRNA0024_CTP </ci>
            </apply>
          </math>
          <listOfLocalParameters>
            <localParameter id="k_forward" value="8.88"/>
          </listOfLocalParameters>
        </kineticLaw>
      </reaction>
      <reaction id="r80" name="r80" reversible="false">
        <listOfReactants>
          <speciesReference species="T7RNAP_bound_mRNA0025_PPi" stoichiometry="1" constant="false"/>
        </listOfReactants>
        <listOfProducts>
          <speciesReference species="T7RNAP_bound_mRNA0025" stoichiometry="1" constant="false"/>
          <speciesReference species="PPi" stoichiometry="1" constant="false"/>
        </listOfProducts>
        <kineticLaw>
          <math xmlns="http://www.w3.org/1998/Math/MathML">
            <apply>
              <times/>
              <ci> k_forward </ci>
              <ci> T7RNAP_bound_mRNA0025_PPi </ci>
            </apply>
          </math>
          <listOfLocalParameters>
            <localParameter id="k_forward" value="557.64"/>
          </listOfLocalParameters>
        </kineticLaw>
      </reaction>
      <reaction id="r81" name="r81" reversible="false">
        <listOfReactants>
          <speciesReference species="T7RNAP_bound_mRNA0025" stoichiometry="1" constant="false"/>
          <speciesReference species="ATP" stoichiometry="1" constant="false"/>
        </listOfReactants>
        <listOfProducts>
          <speciesReference species="T7RNAP_bound_mRNA0025_ATP" stoichiometry="1" constant="false"/>
        </listOfProducts>
        <kineticLaw>
          <math xmlns="http://www.w3.org/1998/Math/MathML">
            <apply>
              <times/>
              <ci> k_forward </ci>
              <ci> T7RNAP_bound_mRNA0025 </ci>
              <ci> ATP </ci>
            </apply>
          </math>
          <listOfLocalParameters>
            <localParameter id="k_forward" value="0.365"/>
          </listOfLocalParameters>
        </kineticLaw>
      </reaction>
      <reaction id="r82" name="r82" reversible="false">
        <listOfReactants>
          <speciesReference species="T7RNAP_bound_mRNA0025_ATP" stoichiometry="1" constant="false"/>
        </listOfReactants>
        <listOfProducts>
          <speciesReference species="T7RNAP_bound_mRNA0026_PPi" stoichiometry="1" constant="false"/>
        </listOfProducts>
        <kineticLaw>
          <math xmlns="http://www.w3.org/1998/Math/MathML">
            <apply>
              <times/>
              <ci> k_forward </ci>
              <ci> T7RNAP_bound_mRNA0025_ATP </ci>
            </apply>
          </math>
          <listOfLocalParameters>
            <localParameter id="k_forward" value="8.88"/>
          </listOfLocalParameters>
        </kineticLaw>
      </reaction>
      <reaction id="r83" name="r83" reversible="false">
        <listOfReactants>
          <speciesReference species="T7RNAP_bound_mRNA0026_PPi" stoichiometry="1" constant="false"/>
        </listOfReactants>
        <listOfProducts>
          <speciesReference species="T7RNAP_bound_mRNA0026" stoichiometry="1" constant="false"/>
          <speciesReference species="PPi" stoichiometry="1" constant="false"/>
        </listOfProducts>
        <kineticLaw>
          <math xmlns="http://www.w3.org/1998/Math/MathML">
            <apply>
              <times/>
              <ci> k_forward </ci>
              <ci> T7RNAP_bound_mRNA0026_PPi </ci>
            </apply>
          </math>
          <listOfLocalParameters>
            <localParameter id="k_forward" value="557.64"/>
          </listOfLocalParameters>
        </kineticLaw>
      </reaction>
      <reaction id="r84" name="r84" reversible="false">
        <listOfReactants>
          <speciesReference species="T7RNAP_bound_mRNA0026" stoichiometry="1" constant="false"/>
          <speciesReference species="UTP" stoichiometry="1" constant="false"/>
        </listOfReactants>
        <listOfProducts>
          <speciesReference species="T7RNAP_bound_mRNA0026_UTP" stoichiometry="1" constant="false"/>
        </listOfProducts>
        <kineticLaw>
          <math xmlns="http://www.w3.org/1998/Math/MathML">
            <apply>
              <times/>
              <ci> k_forward </ci>
              <ci> T7RNAP_bound_mRNA0026 </ci>
              <ci> UTP </ci>
            </apply>
          </math>
          <listOfLocalParameters>
            <localParameter id="k_forward" value="0.365"/>
          </listOfLocalParameters>
        </kineticLaw>
      </reaction>
      <reaction id="r85" name="r85" reversible="false">
        <listOfReactants>
          <speciesReference species="T7RNAP_bound_mRNA0026_UTP" stoichiometry="1" constant="false"/>
        </listOfReactants>
        <listOfProducts>
          <speciesReference species="T7RNAP_bound_mRNA0027_PPi" stoichiometry="1" constant="false"/>
        </listOfProducts>
        <kineticLaw>
          <math xmlns="http://www.w3.org/1998/Math/MathML">
            <apply>
              <times/>
              <ci> k_forward </ci>
              <ci> T7RNAP_bound_mRNA0026_UTP </ci>
            </apply>
          </math>
          <listOfLocalParameters>
            <localParameter id="k_forward" value="8.88"/>
          </listOfLocalParameters>
        </kineticLaw>
      </reaction>
      <reaction id="r86" name="r86" reversible="false">
        <listOfReactants>
          <speciesReference species="T7RNAP_bound_mRNA0027_PPi" stoichiometry="1" constant="false"/>
        </listOfReactants>
        <listOfProducts>
          <speciesReference species="T7RNAP_bound_mRNA0027" stoichiometry="1" constant="false"/>
          <speciesReference species="PPi" stoichiometry="1" constant="false"/>
        </listOfProducts>
        <kineticLaw>
          <math xmlns="http://www.w3.org/1998/Math/MathML">
            <apply>
              <times/>
              <ci> k_forward </ci>
              <ci> T7RNAP_bound_mRNA0027_PPi </ci>
            </apply>
          </math>
          <listOfLocalParameters>
            <localParameter id="k_forward" value="557.64"/>
          </listOfLocalParameters>
        </kineticLaw>
      </reaction>
      <reaction id="r87" name="r87" reversible="false">
        <listOfReactants>
          <speciesReference species="T7RNAP_bound_mRNA0027" stoichiometry="1" constant="false"/>
          <speciesReference species="UTP" stoichiometry="1" constant="false"/>
        </listOfReactants>
        <listOfProducts>
          <speciesReference species="T7RNAP_bound_mRNA0027_UTP" stoichiometry="1" constant="false"/>
        </listOfProducts>
        <kineticLaw>
          <math xmlns="http://www.w3.org/1998/Math/MathML">
            <apply>
              <times/>
              <ci> k_forward </ci>
              <ci> T7RNAP_bound_mRNA0027 </ci>
              <ci> UTP </ci>
            </apply>
          </math>
          <listOfLocalParameters>
            <localParameter id="k_forward" value="0.365"/>
          </listOfLocalParameters>
        </kineticLaw>
      </reaction>
      <reaction id="r88" name="r88" reversible="false">
        <listOfReactants>
          <speciesReference species="T7RNAP_bound_mRNA0027_UTP" stoichiometry="1" constant="false"/>
        </listOfReactants>
        <listOfProducts>
          <speciesReference species="T7RNAP_bound_mRNA0028_PPi" stoichiometry="1" constant="false"/>
        </listOfProducts>
        <kineticLaw>
          <math xmlns="http://www.w3.org/1998/Math/MathML">
            <apply>
              <times/>
              <ci> k_forward </ci>
              <ci> T7RNAP_bound_mRNA0027_UTP </ci>
            </apply>
          </math>
          <listOfLocalParameters>
            <localParameter id="k_forward" value="8.88"/>
          </listOfLocalParameters>
        </kineticLaw>
      </reaction>
      <reaction id="r89" name="r89" reversible="false">
        <listOfReactants>
          <speciesReference species="T7RNAP_bound_mRNA0028_PPi" stoichiometry="1" constant="false"/>
        </listOfReactants>
        <listOfProducts>
          <speciesReference species="T7RNAP_bound_mRNA0028" stoichiometry="1" constant="false"/>
          <speciesReference species="PPi" stoichiometry="1" constant="false"/>
        </listOfProducts>
        <kineticLaw>
          <math xmlns="http://www.w3.org/1998/Math/MathML">
            <apply>
              <times/>
              <ci> k_forward </ci>
              <ci> T7RNAP_bound_mRNA0028_PPi </ci>
            </apply>
          </math>
          <listOfLocalParameters>
            <localParameter id="k_forward" value="557.64"/>
          </listOfLocalParameters>
        </kineticLaw>
      </reaction>
      <reaction id="r90" name="r90" reversible="false">
        <listOfReactants>
          <speciesReference species="T7RNAP_bound_mRNA0028" stoichiometry="1" constant="false"/>
          <speciesReference species="GTP" stoichiometry="1" constant="false"/>
        </listOfReactants>
        <listOfProducts>
          <speciesReference species="T7RNAP_bound_mRNA0028_GTP" stoichiometry="1" constant="false"/>
        </listOfProducts>
        <kineticLaw>
          <math xmlns="http://www.w3.org/1998/Math/MathML">
            <apply>
              <times/>
              <ci> k_forward </ci>
              <ci> T7RNAP_bound_mRNA0028 </ci>
              <ci> GTP </ci>
            </apply>
          </math>
          <listOfLocalParameters>
            <localParameter id="k_forward" value="0.365"/>
          </listOfLocalParameters>
        </kineticLaw>
      </reaction>
      <reaction id="r91" name="r91" reversible="false">
        <listOfReactants>
          <speciesReference species="T7RNAP_bound_mRNA0028_GTP" stoichiometry="1" constant="false"/>
        </listOfReactants>
        <listOfProducts>
          <speciesReference species="T7RNAP_bound_mRNA0029_PPi" stoichiometry="1" constant="false"/>
        </listOfProducts>
        <kineticLaw>
          <math xmlns="http://www.w3.org/1998/Math/MathML">
            <apply>
              <times/>
              <ci> k_forward </ci>
              <ci> T7RNAP_bound_mRNA0028_GTP </ci>
            </apply>
          </math>
          <listOfLocalParameters>
            <localParameter id="k_forward" value="8.88"/>
          </listOfLocalParameters>
        </kineticLaw>
      </reaction>
      <reaction id="r92" name="r92" reversible="false">
        <listOfReactants>
          <speciesReference species="T7RNAP_bound_mRNA0029_PPi" stoichiometry="1" constant="false"/>
        </listOfReactants>
        <listOfProducts>
          <speciesReference species="T7RNAP_bound_mRNA0029" stoichiometry="1" constant="false"/>
          <speciesReference species="PPi" stoichiometry="1" constant="false"/>
        </listOfProducts>
        <kineticLaw>
          <math xmlns="http://www.w3.org/1998/Math/MathML">
            <apply>
              <times/>
              <ci> k_forward </ci>
              <ci> T7RNAP_bound_mRNA0029_PPi </ci>
            </apply>
          </math>
          <listOfLocalParameters>
            <localParameter id="k_forward" value="557.64"/>
          </listOfLocalParameters>
        </kineticLaw>
      </reaction>
      <reaction id="r93" name="r93" reversible="false">
        <listOfReactants>
          <speciesReference species="T7RNAP_bound_mRNA0029" stoichiometry="1" constant="false"/>
          <speciesReference species="CTP" stoichiometry="1" constant="false"/>
        </listOfReactants>
        <listOfProducts>
          <speciesReference species="T7RNAP_bound_mRNA0029_CTP" stoichiometry="1" constant="false"/>
        </listOfProducts>
        <kineticLaw>
          <math xmlns="http://www.w3.org/1998/Math/MathML">
            <apply>
              <times/>
              <ci> k_forward </ci>
              <ci> T7RNAP_bound_mRNA0029 </ci>
              <ci> CTP </ci>
            </apply>
          </math>
          <listOfLocalParameters>
            <localParameter id="k_forward" value="0.365"/>
          </listOfLocalParameters>
        </kineticLaw>
      </reaction>
      <reaction id="r94" name="r94" reversible="false">
        <listOfReactants>
          <speciesReference species="T7RNAP_bound_mRNA0029_CTP" stoichiometry="1" constant="false"/>
        </listOfReactants>
        <listOfProducts>
          <speciesReference species="T7RNAP_bound_mRNA0030_PPi" stoichiometry="1" constant="false"/>
        </listOfProducts>
        <kineticLaw>
          <math xmlns="http://www.w3.org/1998/Math/MathML">
            <apply>
              <times/>
              <ci> k_forward </ci>
              <ci> T7RNAP_bound_mRNA0029_CTP </ci>
            </apply>
          </math>
          <listOfLocalParameters>
            <localParameter id="k_forward" value="8.88"/>
          </listOfLocalParameters>
        </kineticLaw>
      </reaction>
      <reaction id="r95" name="r95" reversible="false">
        <listOfReactants>
          <speciesReference species="T7RNAP_bound_mRNA0030_PPi" stoichiometry="1" constant="false"/>
        </listOfReactants>
        <listOfProducts>
          <speciesReference species="T7RNAP_bound_mRNA0030" stoichiometry="1" constant="false"/>
          <speciesReference species="PPi" stoichiometry="1" constant="false"/>
        </listOfProducts>
        <kineticLaw>
          <math xmlns="http://www.w3.org/1998/Math/MathML">
            <apply>
              <times/>
              <ci> k_forward </ci>
              <ci> T7RNAP_bound_mRNA0030_PPi </ci>
            </apply>
          </math>
          <listOfLocalParameters>
            <localParameter id="k_forward" value="557.64"/>
          </listOfLocalParameters>
        </kineticLaw>
      </reaction>
      <reaction id="r96" name="r96" reversible="false">
        <listOfReactants>
          <speciesReference species="T7RNAP_bound_mRNA0030" stoichiometry="1" constant="false"/>
          <speciesReference species="UTP" stoichiometry="1" constant="false"/>
        </listOfReactants>
        <listOfProducts>
          <speciesReference species="T7RNAP_bound_mRNA0030_UTP" stoichiometry="1" constant="false"/>
        </listOfProducts>
        <kineticLaw>
          <math xmlns="http://www.w3.org/1998/Math/MathML">
            <apply>
              <times/>
              <ci> k_forward </ci>
              <ci> T7RNAP_bound_mRNA0030 </ci>
              <ci> UTP </ci>
            </apply>
          </math>
          <listOfLocalParameters>
            <localParameter id="k_forward" value="0.365"/>
          </listOfLocalParameters>
        </kineticLaw>
      </reaction>
      <reaction id="r97" name="r97" reversible="false">
        <listOfReactants>
          <speciesReference species="T7RNAP_bound_mRNA0030_UTP" stoichiometry="1" constant="false"/>
        </listOfReactants>
        <listOfProducts>
          <speciesReference species="T7RNAP_bound_mRNA0031_PPi" stoichiometry="1" constant="false"/>
        </listOfProducts>
        <kineticLaw>
          <math xmlns="http://www.w3.org/1998/Math/MathML">
            <apply>
              <times/>
              <ci> k_forward </ci>
              <ci> T7RNAP_bound_mRNA0030_UTP </ci>
            </apply>
          </math>
          <listOfLocalParameters>
            <localParameter id="k_forward" value="8.88"/>
          </listOfLocalParameters>
        </kineticLaw>
      </reaction>
      <reaction id="r98" name="r98" reversible="false">
        <listOfReactants>
          <speciesReference species="T7RNAP_bound_mRNA0031_PPi" stoichiometry="1" constant="false"/>
        </listOfReactants>
        <listOfProducts>
          <speciesReference species="T7RNAP_bound_mRNA0031" stoichiometry="1" constant="false"/>
          <speciesReference species="PPi" stoichiometry="1" constant="false"/>
        </listOfProducts>
        <kineticLaw>
          <math xmlns="http://www.w3.org/1998/Math/MathML">
            <apply>
              <times/>
              <ci> k_forward </ci>
              <ci> T7RNAP_bound_mRNA0031_PPi </ci>
            </apply>
          </math>
          <listOfLocalParameters>
            <localParameter id="k_forward" value="557.64"/>
          </listOfLocalParameters>
        </kineticLaw>
      </reaction>
      <reaction id="r99" name="r99" reversible="false">
        <listOfReactants>
          <speciesReference species="T7RNAP_bound_mRNA0031" stoichiometry="1" constant="false"/>
          <speciesReference species="UTP" stoichiometry="1" constant="false"/>
        </listOfReactants>
        <listOfProducts>
          <speciesReference species="T7RNAP_bound_mRNA0031_UTP" stoichiometry="1" constant="false"/>
        </listOfProducts>
        <kineticLaw>
          <math xmlns="http://www.w3.org/1998/Math/MathML">
            <apply>
              <times/>
              <ci> k_forward </ci>
              <ci> T7RNAP_bound_mRNA0031 </ci>
              <ci> UTP </ci>
            </apply>
          </math>
          <listOfLocalParameters>
            <localParameter id="k_forward" value="0.365"/>
          </listOfLocalParameters>
        </kineticLaw>
      </reaction>
      <reaction id="r100" name="r100" reversible="false">
        <listOfReactants>
          <speciesReference species="T7RNAP_bound_mRNA0031_UTP" stoichiometry="1" constant="false"/>
        </listOfReactants>
        <listOfProducts>
          <speciesReference species="T7RNAP_bound_mRNA0032_PPi" stoichiometry="1" constant="false"/>
        </listOfProducts>
        <kineticLaw>
          <math xmlns="http://www.w3.org/1998/Math/MathML">
            <apply>
              <times/>
              <ci> k_forward </ci>
              <ci> T7RNAP_bound_mRNA0031_UTP </ci>
            </apply>
          </math>
          <listOfLocalParameters>
            <localParameter id="k_forward" value="8.88"/>
          </listOfLocalParameters>
        </kineticLaw>
      </reaction>
      <reaction id="r101" name="r101" reversible="false">
        <listOfReactants>
          <speciesReference species="T7RNAP_bound_mRNA0032_PPi" stoichiometry="1" constant="false"/>
        </listOfReactants>
        <listOfProducts>
          <speciesReference species="T7RNAP_bound_mRNA0032" stoichiometry="1" constant="false"/>
          <speciesReference species="PPi" stoichiometry="1" constant="false"/>
        </listOfProducts>
        <kineticLaw>
          <math xmlns="http://www.w3.org/1998/Math/MathML">
            <apply>
              <times/>
              <ci> k_forward </ci>
              <ci> T7RNAP_bound_mRNA0032_PPi </ci>
            </apply>
          </math>
          <listOfLocalParameters>
            <localParameter id="k_forward" value="557.64"/>
          </listOfLocalParameters>
        </kineticLaw>
      </reaction>
      <reaction id="r102" name="r102" reversible="false">
        <listOfReactants>
          <speciesReference species="T7RNAP_bound_mRNA0032" stoichiometry="1" constant="false"/>
          <speciesReference species="ATP" stoichiometry="1" constant="false"/>
        </listOfReactants>
        <listOfProducts>
          <speciesReference species="T7RNAP_bound_mRNA0032_ATP" stoichiometry="1" constant="false"/>
        </listOfProducts>
        <kineticLaw>
          <math xmlns="http://www.w3.org/1998/Math/MathML">
            <apply>
              <times/>
              <ci> k_forward </ci>
              <ci> T7RNAP_bound_mRNA0032 </ci>
              <ci> ATP </ci>
            </apply>
          </math>
          <listOfLocalParameters>
            <localParameter id="k_forward" value="0.365"/>
          </listOfLocalParameters>
        </kineticLaw>
      </reaction>
      <reaction id="r103" name="r103" reversible="false">
        <listOfReactants>
          <speciesReference species="T7RNAP_bound_mRNA0032_ATP" stoichiometry="1" constant="false"/>
        </listOfReactants>
        <listOfProducts>
          <speciesReference species="T7RNAP_bound_mRNA0033_PPi" stoichiometry="1" constant="false"/>
        </listOfProducts>
        <kineticLaw>
          <math xmlns="http://www.w3.org/1998/Math/MathML">
            <apply>
              <times/>
              <ci> k_forward </ci>
              <ci> T7RNAP_bound_mRNA0032_ATP </ci>
            </apply>
          </math>
          <listOfLocalParameters>
            <localParameter id="k_forward" value="8.88"/>
          </listOfLocalParameters>
        </kineticLaw>
      </reaction>
      <reaction id="r104" name="r104" reversible="false">
        <listOfReactants>
          <speciesReference species="T7RNAP_bound_mRNA0033_PPi" stoichiometry="1" constant="false"/>
        </listOfReactants>
        <listOfProducts>
          <speciesReference species="T7RNAP_bound_mRNA0033" stoichiometry="1" constant="false"/>
          <speciesReference species="PPi" stoichiometry="1" constant="false"/>
        </listOfProducts>
        <kineticLaw>
          <math xmlns="http://www.w3.org/1998/Math/MathML">
            <apply>
              <times/>
              <ci> k_forward </ci>
              <ci> T7RNAP_bound_mRNA0033_PPi </ci>
            </apply>
          </math>
          <listOfLocalParameters>
            <localParameter id="k_forward" value="557.64"/>
          </listOfLocalParameters>
        </kineticLaw>
      </reaction>
      <reaction id="r105" name="r105" reversible="false">
        <listOfReactants>
          <speciesReference species="T7RNAP_bound_mRNA0033" stoichiometry="1" constant="false"/>
          <speciesReference species="CTP" stoichiometry="1" constant="false"/>
        </listOfReactants>
        <listOfProducts>
          <speciesReference species="T7RNAP_bound_mRNA0033_CTP" stoichiometry="1" constant="false"/>
        </listOfProducts>
        <kineticLaw>
          <math xmlns="http://www.w3.org/1998/Math/MathML">
            <apply>
              <times/>
              <ci> k_forward </ci>
              <ci> T7RNAP_bound_mRNA0033 </ci>
              <ci> CTP </ci>
            </apply>
          </math>
          <listOfLocalParameters>
            <localParameter id="k_forward" value="0.365"/>
          </listOfLocalParameters>
        </kineticLaw>
      </reaction>
      <reaction id="r106" name="r106" reversible="false">
        <listOfReactants>
          <speciesReference species="T7RNAP_bound_mRNA0033_CTP" stoichiometry="1" constant="false"/>
        </listOfReactants>
        <listOfProducts>
          <speciesReference species="T7RNAP_bound_mRNA0034_PPi" stoichiometry="1" constant="false"/>
        </listOfProducts>
        <kineticLaw>
          <math xmlns="http://www.w3.org/1998/Math/MathML">
            <apply>
              <times/>
              <ci> k_forward </ci>
              <ci> T7RNAP_bound_mRNA0033_CTP </ci>
            </apply>
          </math>
          <listOfLocalParameters>
            <localParameter id="k_forward" value="8.88"/>
          </listOfLocalParameters>
        </kineticLaw>
      </reaction>
      <reaction id="r107" name="r107" reversible="false">
        <listOfReactants>
          <speciesReference species="T7RNAP_bound_mRNA0034_PPi" stoichiometry="1" constant="false"/>
        </listOfReactants>
        <listOfProducts>
          <speciesReference species="T7RNAP_bound_mRNA0034" stoichiometry="1" constant="false"/>
          <speciesReference species="PPi" stoichiometry="1" constant="false"/>
        </listOfProducts>
        <kineticLaw>
          <math xmlns="http://www.w3.org/1998/Math/MathML">
            <apply>
              <times/>
              <ci> k_forward </ci>
              <ci> T7RNAP_bound_mRNA0034_PPi </ci>
            </apply>
          </math>
          <listOfLocalParameters>
            <localParameter id="k_forward" value="557.64"/>
          </listOfLocalParameters>
        </kineticLaw>
      </reaction>
      <reaction id="r108" name="r108" reversible="false">
        <listOfReactants>
          <speciesReference species="T7RNAP_bound_mRNA0034" stoichiometry="1" constant="false"/>
          <speciesReference species="CTP" stoichiometry="1" constant="false"/>
        </listOfReactants>
        <listOfProducts>
          <speciesReference species="T7RNAP_bound_mRNA0034_CTP" stoichiometry="1" constant="false"/>
        </listOfProducts>
        <kineticLaw>
          <math xmlns="http://www.w3.org/1998/Math/MathML">
            <apply>
              <times/>
              <ci> k_forward </ci>
              <ci> T7RNAP_bound_mRNA0034 </ci>
              <ci> CTP </ci>
            </apply>
          </math>
          <listOfLocalParameters>
            <localParameter id="k_forward" value="0.365"/>
          </listOfLocalParameters>
        </kineticLaw>
      </reaction>
      <reaction id="r109" name="r109" reversible="false">
        <listOfReactants>
          <speciesReference species="T7RNAP_bound_mRNA0034_CTP" stoichiometry="1" constant="false"/>
        </listOfReactants>
        <listOfProducts>
          <speciesReference species="T7RNAP_bound_mRNA0035_PPi" stoichiometry="1" constant="false"/>
        </listOfProducts>
        <kineticLaw>
          <math xmlns="http://www.w3.org/1998/Math/MathML">
            <apply>
              <times/>
              <ci> k_forward </ci>
              <ci> T7RNAP_bound_mRNA0034_CTP </ci>
            </apply>
          </math>
          <listOfLocalParameters>
            <localParameter id="k_forward" value="8.88"/>
          </listOfLocalParameters>
        </kineticLaw>
      </reaction>
      <reaction id="r110" name="r110" reversible="false">
        <listOfReactants>
          <speciesReference species="T7RNAP_bound_mRNA0035_PPi" stoichiometry="1" constant="false"/>
        </listOfReactants>
        <listOfProducts>
          <speciesReference species="T7RNAP_bound_mRNA0035" stoichiometry="1" constant="false"/>
          <speciesReference species="PPi" stoichiometry="1" constant="false"/>
        </listOfProducts>
        <kineticLaw>
          <math xmlns="http://www.w3.org/1998/Math/MathML">
            <apply>
              <times/>
              <ci> k_forward </ci>
              <ci> T7RNAP_bound_mRNA0035_PPi </ci>
            </apply>
          </math>
          <listOfLocalParameters>
            <localParameter id="k_forward" value="557.64"/>
          </listOfLocalParameters>
        </kineticLaw>
      </reaction>
      <reaction id="r111" name="r111" reversible="false">
        <listOfReactants>
          <speciesReference species="T7RNAP_bound_mRNA0035" stoichiometry="1" constant="false"/>
          <speciesReference species="UTP" stoichiometry="1" constant="false"/>
        </listOfReactants>
        <listOfProducts>
          <speciesReference species="T7RNAP_bound_mRNA0035_UTP" stoichiometry="1" constant="false"/>
        </listOfProducts>
        <kineticLaw>
          <math xmlns="http://www.w3.org/1998/Math/MathML">
            <apply>
              <times/>
              <ci> k_forward </ci>
              <ci> T7RNAP_bound_mRNA0035 </ci>
              <ci> UTP </ci>
            </apply>
          </math>
          <listOfLocalParameters>
            <localParameter id="k_forward" value="0.365"/>
          </listOfLocalParameters>
        </kineticLaw>
      </reaction>
      <reaction id="r112" name="r112" reversible="false">
        <listOfReactants>
          <speciesReference species="T7RNAP_bound_mRNA0035_UTP" stoichiometry="1" constant="false"/>
        </listOfReactants>
        <listOfProducts>
          <speciesReference species="T7RNAP_bound_mRNA0036_PPi" stoichiometry="1" constant="false"/>
        </listOfProducts>
        <kineticLaw>
          <math xmlns="http://www.w3.org/1998/Math/MathML">
            <apply>
              <times/>
              <ci> k_forward </ci>
              <ci> T7RNAP_bound_mRNA0035_UTP </ci>
            </apply>
          </math>
          <listOfLocalParameters>
            <localParameter id="k_forward" value="8.88"/>
          </listOfLocalParameters>
        </kineticLaw>
      </reaction>
      <reaction id="r113" name="r113" reversible="false">
        <listOfReactants>
          <speciesReference species="T7RNAP_bound_mRNA0036_PPi" stoichiometry="1" constant="false"/>
        </listOfReactants>
        <listOfProducts>
          <speciesReference species="T7RNAP_bound_mRNA0036" stoichiometry="1" constant="false"/>
          <speciesReference species="PPi" stoichiometry="1" constant="false"/>
        </listOfProducts>
        <kineticLaw>
          <math xmlns="http://www.w3.org/1998/Math/MathML">
            <apply>
              <times/>
              <ci> k_forward </ci>
              <ci> T7RNAP_bound_mRNA0036_PPi </ci>
            </apply>
          </math>
          <listOfLocalParameters>
            <localParameter id="k_forward" value="557.64"/>
          </listOfLocalParameters>
        </kineticLaw>
      </reaction>
      <reaction id="r114" name="r114" reversible="false">
        <listOfReactants>
          <speciesReference species="T7RNAP_bound_mRNA0036" stoichiometry="1" constant="false"/>
          <speciesReference species="ATP" stoichiometry="1" constant="false"/>
        </listOfReactants>
        <listOfProducts>
          <speciesReference species="T7RNAP_bound_mRNA0036_ATP" stoichiometry="1" constant="false"/>
        </listOfProducts>
        <kineticLaw>
          <math xmlns="http://www.w3.org/1998/Math/MathML">
            <apply>
              <times/>
              <ci> k_forward </ci>
              <ci> T7RNAP_bound_mRNA0036 </ci>
              <ci> ATP </ci>
            </apply>
          </math>
          <listOfLocalParameters>
            <localParameter id="k_forward" value="0.365"/>
          </listOfLocalParameters>
        </kineticLaw>
      </reaction>
      <reaction id="r115" name="r115" reversible="false">
        <listOfReactants>
          <speciesReference species="T7RNAP_bound_mRNA0036_ATP" stoichiometry="1" constant="false"/>
        </listOfReactants>
        <listOfProducts>
          <speciesReference species="T7RNAP_bound_mRNA0037_PPi" stoichiometry="1" constant="false"/>
        </listOfProducts>
        <kineticLaw>
          <math xmlns="http://www.w3.org/1998/Math/MathML">
            <apply>
              <times/>
              <ci> k_forward </ci>
              <ci> T7RNAP_bound_mRNA0036_ATP </ci>
            </apply>
          </math>
          <listOfLocalParameters>
            <localParameter id="k_forward" value="8.88"/>
          </listOfLocalParameters>
        </kineticLaw>
      </reaction>
      <reaction id="r116" name="r116" reversible="false">
        <listOfReactants>
          <speciesReference species="T7RNAP_bound_mRNA0037_PPi" stoichiometry="1" constant="false"/>
        </listOfReactants>
        <listOfProducts>
          <speciesReference species="T7RNAP_bound_mRNA0037" stoichiometry="1" constant="false"/>
          <speciesReference species="PPi" stoichiometry="1" constant="false"/>
        </listOfProducts>
        <kineticLaw>
          <math xmlns="http://www.w3.org/1998/Math/MathML">
            <apply>
              <times/>
              <ci> k_forward </ci>
              <ci> T7RNAP_bound_mRNA0037_PPi </ci>
            </apply>
          </math>
          <listOfLocalParameters>
            <localParameter id="k_forward" value="557.64"/>
          </listOfLocalParameters>
        </kineticLaw>
      </reaction>
      <reaction id="r117" name="r117" reversible="false">
        <listOfReactants>
          <speciesReference species="T7RNAP_bound_mRNA0037" stoichiometry="1" constant="false"/>
          <speciesReference species="GTP" stoichiometry="1" constant="false"/>
        </listOfReactants>
        <listOfProducts>
          <speciesReference species="T7RNAP_bound_mRNA0037_GTP" stoichiometry="1" constant="false"/>
        </listOfProducts>
        <kineticLaw>
          <math xmlns="http://www.w3.org/1998/Math/MathML">
            <apply>
              <times/>
              <ci> k_forward </ci>
              <ci> T7RNAP_bound_mRNA0037 </ci>
              <ci> GTP </ci>
            </apply>
          </math>
          <listOfLocalParameters>
            <localParameter id="k_forward" value="0.365"/>
          </listOfLocalParameters>
        </kineticLaw>
      </reaction>
      <reaction id="r118" name="r118" reversible="false">
        <listOfReactants>
          <speciesReference species="T7RNAP_bound_mRNA0037_GTP" stoichiometry="1" constant="false"/>
        </listOfReactants>
        <listOfProducts>
          <speciesReference species="T7RNAP_bound_mRNA0038_PPi" stoichiometry="1" constant="false"/>
        </listOfProducts>
        <kineticLaw>
          <math xmlns="http://www.w3.org/1998/Math/MathML">
            <apply>
              <times/>
              <ci> k_forward </ci>
              <ci> T7RNAP_bound_mRNA0037_GTP </ci>
            </apply>
          </math>
          <listOfLocalParameters>
            <localParameter id="k_forward" value="8.88"/>
          </listOfLocalParameters>
        </kineticLaw>
      </reaction>
      <reaction id="r119" name="r119" reversible="false">
        <listOfReactants>
          <speciesReference species="T7RNAP_bound_mRNA0038_PPi" stoichiometry="1" constant="false"/>
        </listOfReactants>
        <listOfProducts>
          <speciesReference species="T7RNAP_bound_mRNA0038" stoichiometry="1" constant="false"/>
          <speciesReference species="PPi" stoichiometry="1" constant="false"/>
        </listOfProducts>
        <kineticLaw>
          <math xmlns="http://www.w3.org/1998/Math/MathML">
            <apply>
              <times/>
              <ci> k_forward </ci>
              <ci> T7RNAP_bound_mRNA0038_PPi </ci>
            </apply>
          </math>
          <listOfLocalParameters>
            <localParameter id="k_forward" value="557.64"/>
          </listOfLocalParameters>
        </kineticLaw>
      </reaction>
      <reaction id="r120" name="r120" reversible="false">
        <listOfReactants>
          <speciesReference species="T7RNAP_bound_mRNA0038" stoichiometry="1" constant="false"/>
          <speciesReference species="GTP" stoichiometry="1" constant="false"/>
        </listOfReactants>
        <listOfProducts>
          <speciesReference species="T7RNAP_bound_mRNA0038_GTP" stoichiometry="1" constant="false"/>
        </listOfProducts>
        <kineticLaw>
          <math xmlns="http://www.w3.org/1998/Math/MathML">
            <apply>
              <times/>
              <ci> k_forward </ci>
              <ci> T7RNAP_bound_mRNA0038 </ci>
              <ci> GTP </ci>
            </apply>
          </math>
          <listOfLocalParameters>
            <localParameter id="k_forward" value="0.365"/>
          </listOfLocalParameters>
        </kineticLaw>
      </reaction>
      <reaction id="r121" name="r121" reversible="false">
        <listOfReactants>
          <speciesReference species="T7RNAP_bound_mRNA0038_GTP" stoichiometry="1" constant="false"/>
        </listOfReactants>
        <listOfProducts>
          <speciesReference species="T7RNAP_bound_mRNA0039_PPi" stoichiometry="1" constant="false"/>
        </listOfProducts>
        <kineticLaw>
          <math xmlns="http://www.w3.org/1998/Math/MathML">
            <apply>
              <times/>
              <ci> k_forward </ci>
              <ci> T7RNAP_bound_mRNA0038_GTP </ci>
            </apply>
          </math>
          <listOfLocalParameters>
            <localParameter id="k_forward" value="8.88"/>
          </listOfLocalParameters>
        </kineticLaw>
      </reaction>
      <reaction id="r122" name="r122" reversible="false">
        <listOfReactants>
          <speciesReference species="T7RNAP_bound_mRNA0039_PPi" stoichiometry="1" constant="false"/>
        </listOfReactants>
        <listOfProducts>
          <speciesReference species="T7RNAP_bound_mRNA0039" stoichiometry="1" constant="false"/>
          <speciesReference species="PPi" stoichiometry="1" constant="false"/>
        </listOfProducts>
        <kineticLaw>
          <math xmlns="http://www.w3.org/1998/Math/MathML">
            <apply>
              <times/>
              <ci> k_forward </ci>
              <ci> T7RNAP_bound_mRNA0039_PPi </ci>
            </apply>
          </math>
          <listOfLocalParameters>
            <localParameter id="k_forward" value="557.64"/>
          </listOfLocalParameters>
        </kineticLaw>
      </reaction>
      <reaction id="r123" name="r123" reversible="false">
        <listOfReactants>
          <speciesReference species="T7RNAP_bound_mRNA0039" stoichiometry="1" constant="false"/>
          <speciesReference species="UTP" stoichiometry="1" constant="false"/>
        </listOfReactants>
        <listOfProducts>
          <speciesReference species="T7RNAP_bound_mRNA0039_UTP" stoichiometry="1" constant="false"/>
        </listOfProducts>
        <kineticLaw>
          <math xmlns="http://www.w3.org/1998/Math/MathML">
            <apply>
              <times/>
              <ci> k_forward </ci>
              <ci> T7RNAP_bound_mRNA0039 </ci>
              <ci> UTP </ci>
            </apply>
          </math>
          <listOfLocalParameters>
            <localParameter id="k_forward" value="0.365"/>
          </listOfLocalParameters>
        </kineticLaw>
      </reaction>
      <reaction id="r124" name="r124" reversible="false">
        <listOfReactants>
          <speciesReference species="T7RNAP_bound_mRNA0039_UTP" stoichiometry="1" constant="false"/>
        </listOfReactants>
        <listOfProducts>
          <speciesReference species="T7RNAP_bound_mRNA0040_PPi" stoichiometry="1" constant="false"/>
        </listOfProducts>
        <kineticLaw>
          <math xmlns="http://www.w3.org/1998/Math/MathML">
            <apply>
              <times/>
              <ci> k_forward </ci>
              <ci> T7RNAP_bound_mRNA0039_UTP </ci>
            </apply>
          </math>
          <listOfLocalParameters>
            <localParameter id="k_forward" value="8.88"/>
          </listOfLocalParameters>
        </kineticLaw>
      </reaction>
      <reaction id="r125" name="r125" reversible="false">
        <listOfReactants>
          <speciesReference species="T7RNAP_bound_mRNA0040_PPi" stoichiometry="1" constant="false"/>
        </listOfReactants>
        <listOfProducts>
          <speciesReference species="T7RNAP_bound_mRNA0040" stoichiometry="1" constant="false"/>
          <speciesReference species="PPi" stoichiometry="1" constant="false"/>
        </listOfProducts>
        <kineticLaw>
          <math xmlns="http://www.w3.org/1998/Math/MathML">
            <apply>
              <times/>
              <ci> k_forward </ci>
              <ci> T7RNAP_bound_mRNA0040_PPi </ci>
            </apply>
          </math>
          <listOfLocalParameters>
            <localParameter id="k_forward" value="557.64"/>
          </listOfLocalParameters>
        </kineticLaw>
      </reaction>
      <reaction id="r126" name="r126" reversible="false">
        <listOfReactants>
          <speciesReference species="T7RNAP_bound_mRNA0040" stoichiometry="1" constant="false"/>
          <speciesReference species="UTP" stoichiometry="1" constant="false"/>
        </listOfReactants>
        <listOfProducts>
          <speciesReference species="T7RNAP_bound_mRNA0040_UTP" stoichiometry="1" constant="false"/>
        </listOfProducts>
        <kineticLaw>
          <math xmlns="http://www.w3.org/1998/Math/MathML">
            <apply>
              <times/>
              <ci> k_forward </ci>
              <ci> T7RNAP_bound_mRNA0040 </ci>
              <ci> UTP </ci>
            </apply>
          </math>
          <listOfLocalParameters>
            <localParameter id="k_forward" value="0.365"/>
          </listOfLocalParameters>
        </kineticLaw>
      </reaction>
      <reaction id="r127" name="r127" reversible="false">
        <listOfReactants>
          <speciesReference species="T7RNAP_bound_mRNA0040_UTP" stoichiometry="1" constant="false"/>
        </listOfReactants>
        <listOfProducts>
          <speciesReference species="T7RNAP_bound_mRNA0041_PPi" stoichiometry="1" constant="false"/>
        </listOfProducts>
        <kineticLaw>
          <math xmlns="http://www.w3.org/1998/Math/MathML">
            <apply>
              <times/>
              <ci> k_forward </ci>
              <ci> T7RNAP_bound_mRNA0040_UTP </ci>
            </apply>
          </math>
          <listOfLocalParameters>
            <localParameter id="k_forward" value="8.88"/>
          </listOfLocalParameters>
        </kineticLaw>
      </reaction>
      <reaction id="r128" name="r128" reversible="false">
        <listOfReactants>
          <speciesReference species="T7RNAP_bound_mRNA0041_PPi" stoichiometry="1" constant="false"/>
        </listOfReactants>
        <listOfProducts>
          <speciesReference species="T7RNAP_bound_mRNA0041" stoichiometry="1" constant="false"/>
          <speciesReference species="PPi" stoichiometry="1" constant="false"/>
        </listOfProducts>
        <kineticLaw>
          <math xmlns="http://www.w3.org/1998/Math/MathML">
            <apply>
              <times/>
              <ci> k_forward </ci>
              <ci> T7RNAP_bound_mRNA0041_PPi </ci>
            </apply>
          </math>
          <listOfLocalParameters>
            <localParameter id="k_forward" value="557.64"/>
          </listOfLocalParameters>
        </kineticLaw>
      </reaction>
      <reaction id="r129" name="r129" reversible="false">
        <listOfReactants>
          <speciesReference species="T7RNAP_bound_mRNA0041" stoichiometry="1" constant="false"/>
          <speciesReference species="ATP" stoichiometry="1" constant="false"/>
        </listOfReactants>
        <listOfProducts>
          <speciesReference species="T7RNAP_bound_mRNA0041_ATP" stoichiometry="1" constant="false"/>
        </listOfProducts>
        <kineticLaw>
          <math xmlns="http://www.w3.org/1998/Math/MathML">
            <apply>
              <times/>
              <ci> k_forward </ci>
              <ci> T7RNAP_bound_mRNA0041 </ci>
              <ci> ATP </ci>
            </apply>
          </math>
          <listOfLocalParameters>
            <localParameter id="k_forward" value="0.365"/>
          </listOfLocalParameters>
        </kineticLaw>
      </reaction>
      <reaction id="r130" name="r130" reversible="false">
        <listOfReactants>
          <speciesReference species="T7RNAP_bound_mRNA0041_ATP" stoichiometry="1" constant="false"/>
        </listOfReactants>
        <listOfProducts>
          <speciesReference species="T7RNAP_bound_mRNA0042_PPi" stoichiometry="1" constant="false"/>
        </listOfProducts>
        <kineticLaw>
          <math xmlns="http://www.w3.org/1998/Math/MathML">
            <apply>
              <times/>
              <ci> k_forward </ci>
              <ci> T7RNAP_bound_mRNA0041_ATP </ci>
            </apply>
          </math>
          <listOfLocalParameters>
            <localParameter id="k_forward" value="8.88"/>
          </listOfLocalParameters>
        </kineticLaw>
      </reaction>
      <reaction id="r131" name="r131" reversible="false">
        <listOfReactants>
          <speciesReference species="T7RNAP_bound_mRNA0042_PPi" stoichiometry="1" constant="false"/>
        </listOfReactants>
        <listOfProducts>
          <speciesReference species="T7RNAP_bound_mRNA0042" stoichiometry="1" constant="false"/>
          <speciesReference species="PPi" stoichiometry="1" constant="false"/>
        </listOfProducts>
        <kineticLaw>
          <math xmlns="http://www.w3.org/1998/Math/MathML">
            <apply>
              <times/>
              <ci> k_forward </ci>
              <ci> T7RNAP_bound_mRNA0042_PPi </ci>
            </apply>
          </math>
          <listOfLocalParameters>
            <localParameter id="k_forward" value="557.64"/>
          </listOfLocalParameters>
        </kineticLaw>
      </reaction>
      <reaction id="r132" name="r132" reversible="false">
        <listOfReactants>
          <speciesReference species="T7RNAP_bound_mRNA0042" stoichiometry="1" constant="false"/>
          <speciesReference species="UTP" stoichiometry="1" constant="false"/>
        </listOfReactants>
        <listOfProducts>
          <speciesReference species="T7RNAP_bound_mRNA0042_UTP" stoichiometry="1" constant="false"/>
        </listOfProducts>
        <kineticLaw>
          <math xmlns="http://www.w3.org/1998/Math/MathML">
            <apply>
              <times/>
              <ci> k_forward </ci>
              <ci> T7RNAP_bound_mRNA0042 </ci>
              <ci> UTP </ci>
            </apply>
          </math>
          <listOfLocalParameters>
            <localParameter id="k_forward" value="0.365"/>
          </listOfLocalParameters>
        </kineticLaw>
      </reaction>
      <reaction id="r133" name="r133" reversible="false">
        <listOfReactants>
          <speciesReference species="T7RNAP_bound_mRNA0042_UTP" stoichiometry="1" constant="false"/>
        </listOfReactants>
        <listOfProducts>
          <speciesReference species="T7RNAP_bound_mRNA0043_PPi" stoichiometry="1" constant="false"/>
        </listOfProducts>
        <kineticLaw>
          <math xmlns="http://www.w3.org/1998/Math/MathML">
            <apply>
              <times/>
              <ci> k_forward </ci>
              <ci> T7RNAP_bound_mRNA0042_UTP </ci>
            </apply>
          </math>
          <listOfLocalParameters>
            <localParameter id="k_forward" value="8.88"/>
          </listOfLocalParameters>
        </kineticLaw>
      </reaction>
      <reaction id="r134" name="r134" reversible="false">
        <listOfReactants>
          <speciesReference species="T7RNAP_bound_mRNA0043_PPi" stoichiometry="1" constant="false"/>
        </listOfReactants>
        <listOfProducts>
          <speciesReference species="T7RNAP_bound_mRNA0043" stoichiometry="1" constant="false"/>
          <speciesReference species="PPi" stoichiometry="1" constant="false"/>
        </listOfProducts>
        <kineticLaw>
          <math xmlns="http://www.w3.org/1998/Math/MathML">
            <apply>
              <times/>
              <ci> k_forward </ci>
              <ci> T7RNAP_bound_mRNA0043_PPi </ci>
            </apply>
          </math>
          <listOfLocalParameters>
            <localParameter id="k_forward" value="557.64"/>
          </listOfLocalParameters>
        </kineticLaw>
      </reaction>
      <reaction id="r135" name="r135" reversible="false">
        <listOfReactants>
          <speciesReference species="T7RNAP_bound_mRNA0043" stoichiometry="1" constant="false"/>
          <speciesReference species="UTP" stoichiometry="1" constant="false"/>
        </listOfReactants>
        <listOfProducts>
          <speciesReference species="T7RNAP_bound_mRNA0043_UTP" stoichiometry="1" constant="false"/>
        </listOfProducts>
        <kineticLaw>
          <math xmlns="http://www.w3.org/1998/Math/MathML">
            <apply>
              <times/>
              <ci> k_forward </ci>
              <ci> T7RNAP_bound_mRNA0043 </ci>
              <ci> UTP </ci>
            </apply>
          </math>
          <listOfLocalParameters>
            <localParameter id="k_forward" value="0.365"/>
          </listOfLocalParameters>
        </kineticLaw>
      </reaction>
      <reaction id="r136" name="r136" reversible="false">
        <listOfReactants>
          <speciesReference species="T7RNAP_bound_mRNA0043_UTP" stoichiometry="1" constant="false"/>
        </listOfReactants>
        <listOfProducts>
          <speciesReference species="T7RNAP_bound_mRNA0044_PPi" stoichiometry="1" constant="false"/>
        </listOfProducts>
        <kineticLaw>
          <math xmlns="http://www.w3.org/1998/Math/MathML">
            <apply>
              <times/>
              <ci> k_forward </ci>
              <ci> T7RNAP_bound_mRNA0043_UTP </ci>
            </apply>
          </math>
          <listOfLocalParameters>
            <localParameter id="k_forward" value="8.88"/>
          </listOfLocalParameters>
        </kineticLaw>
      </reaction>
      <reaction id="r137" name="r137" reversible="false">
        <listOfReactants>
          <speciesReference species="T7RNAP_bound_mRNA0044_PPi" stoichiometry="1" constant="false"/>
        </listOfReactants>
        <listOfProducts>
          <speciesReference species="T7RNAP_bound_mRNA0044" stoichiometry="1" constant="false"/>
          <speciesReference species="PPi" stoichiometry="1" constant="false"/>
        </listOfProducts>
        <kineticLaw>
          <math xmlns="http://www.w3.org/1998/Math/MathML">
            <apply>
              <times/>
              <ci> k_forward </ci>
              <ci> T7RNAP_bound_mRNA0044_PPi </ci>
            </apply>
          </math>
          <listOfLocalParameters>
            <localParameter id="k_forward" value="557.64"/>
          </listOfLocalParameters>
        </kineticLaw>
      </reaction>
      <reaction id="r138" name="r138" reversible="false">
        <listOfReactants>
          <speciesReference species="T7RNAP_bound_mRNA0044" stoichiometry="1" constant="false"/>
          <speciesReference species="ATP" stoichiometry="1" constant="false"/>
        </listOfReactants>
        <listOfProducts>
          <speciesReference species="T7RNAP_bound_mRNA0044_ATP" stoichiometry="1" constant="false"/>
        </listOfProducts>
        <kineticLaw>
          <math xmlns="http://www.w3.org/1998/Math/MathML">
            <apply>
              <times/>
              <ci> k_forward </ci>
              <ci> T7RNAP_bound_mRNA0044 </ci>
              <ci> ATP </ci>
            </apply>
          </math>
          <listOfLocalParameters>
            <localParameter id="k_forward" value="0.365"/>
          </listOfLocalParameters>
        </kineticLaw>
      </reaction>
      <reaction id="r139" name="r139" reversible="false">
        <listOfReactants>
          <speciesReference species="T7RNAP_bound_mRNA0044_ATP" stoichiometry="1" constant="false"/>
        </listOfReactants>
        <listOfProducts>
          <speciesReference species="T7RNAP_bound_mRNA0045_PPi" stoichiometry="1" constant="false"/>
        </listOfProducts>
        <kineticLaw>
          <math xmlns="http://www.w3.org/1998/Math/MathML">
            <apply>
              <times/>
              <ci> k_forward </ci>
              <ci> T7RNAP_bound_mRNA0044_ATP </ci>
            </apply>
          </math>
          <listOfLocalParameters>
            <localParameter id="k_forward" value="8.88"/>
          </listOfLocalParameters>
        </kineticLaw>
      </reaction>
      <reaction id="r140" name="r140" reversible="false">
        <listOfReactants>
          <speciesReference species="T7RNAP_bound_mRNA0045_PPi" stoichiometry="1" constant="false"/>
        </listOfReactants>
        <listOfProducts>
          <speciesReference species="T7RNAP_bound_mRNA0045" stoichiometry="1" constant="false"/>
          <speciesReference species="PPi" stoichiometry="1" constant="false"/>
        </listOfProducts>
        <kineticLaw>
          <math xmlns="http://www.w3.org/1998/Math/MathML">
            <apply>
              <times/>
              <ci> k_forward </ci>
              <ci> T7RNAP_bound_mRNA0045_PPi </ci>
            </apply>
          </math>
          <listOfLocalParameters>
            <localParameter id="k_forward" value="557.64"/>
          </listOfLocalParameters>
        </kineticLaw>
      </reaction>
      <reaction id="r141" name="r141" reversible="false">
        <listOfReactants>
          <speciesReference species="T7RNAP_bound_mRNA0045" stoichiometry="1" constant="false"/>
          <speciesReference species="ATP" stoichiometry="1" constant="false"/>
        </listOfReactants>
        <listOfProducts>
          <speciesReference species="T7RNAP_bound_mRNA0045_ATP" stoichiometry="1" constant="false"/>
        </listOfProducts>
        <kineticLaw>
          <math xmlns="http://www.w3.org/1998/Math/MathML">
            <apply>
              <times/>
              <ci> k_forward </ci>
              <ci> T7RNAP_bound_mRNA0045 </ci>
              <ci> ATP </ci>
            </apply>
          </math>
          <listOfLocalParameters>
            <localParameter id="k_forward" value="0.365"/>
          </listOfLocalParameters>
        </kineticLaw>
      </reaction>
      <reaction id="r142" name="r142" reversible="false">
        <listOfReactants>
          <speciesReference species="T7RNAP_bound_mRNA0045_ATP" stoichiometry="1" constant="false"/>
        </listOfReactants>
        <listOfProducts>
          <speciesReference species="T7RNAP_bound_mRNA0046_PPi" stoichiometry="1" constant="false"/>
        </listOfProducts>
        <kineticLaw>
          <math xmlns="http://www.w3.org/1998/Math/MathML">
            <apply>
              <times/>
              <ci> k_forward </ci>
              <ci> T7RNAP_bound_mRNA0045_ATP </ci>
            </apply>
          </math>
          <listOfLocalParameters>
            <localParameter id="k_forward" value="8.88"/>
          </listOfLocalParameters>
        </kineticLaw>
      </reaction>
      <reaction id="r143" name="r143" reversible="false">
        <listOfReactants>
          <speciesReference species="T7RNAP_bound_mRNA0046_PPi" stoichiometry="1" constant="false"/>
        </listOfReactants>
        <listOfProducts>
          <speciesReference species="T7RNAP_bound_mRNA0046" stoichiometry="1" constant="false"/>
          <speciesReference species="PPi" stoichiometry="1" constant="false"/>
        </listOfProducts>
        <kineticLaw>
          <math xmlns="http://www.w3.org/1998/Math/MathML">
            <apply>
              <times/>
              <ci> k_forward </ci>
              <ci> T7RNAP_bound_mRNA0046_PPi </ci>
            </apply>
          </math>
          <listOfLocalParameters>
            <localParameter id="k_forward" value="557.64"/>
          </listOfLocalParameters>
        </kineticLaw>
      </reaction>
      <reaction id="r144" name="r144" reversible="false">
        <listOfReactants>
          <speciesReference species="T7RNAP_bound_mRNA0046" stoichiometry="1" constant="false"/>
          <speciesReference species="ATP" stoichiometry="1" constant="false"/>
        </listOfReactants>
        <listOfProducts>
          <speciesReference species="T7RNAP_bound_mRNA0046_ATP" stoichiometry="1" constant="false"/>
        </listOfProducts>
        <kineticLaw>
          <math xmlns="http://www.w3.org/1998/Math/MathML">
            <apply>
              <times/>
              <ci> k_forward </ci>
              <ci> T7RNAP_bound_mRNA0046 </ci>
              <ci> ATP </ci>
            </apply>
          </math>
          <listOfLocalParameters>
            <localParameter id="k_forward" value="0.365"/>
          </listOfLocalParameters>
        </kineticLaw>
      </reaction>
      <reaction id="r145" name="r145" reversible="false">
        <listOfReactants>
          <speciesReference species="T7RNAP_bound_mRNA0046_ATP" stoichiometry="1" constant="false"/>
        </listOfReactants>
        <listOfProducts>
          <speciesReference species="T7RNAP_bound_mRNA0047_PPi" stoichiometry="1" constant="false"/>
        </listOfProducts>
        <kineticLaw>
          <math xmlns="http://www.w3.org/1998/Math/MathML">
            <apply>
              <times/>
              <ci> k_forward </ci>
              <ci> T7RNAP_bound_mRNA0046_ATP </ci>
            </apply>
          </math>
          <listOfLocalParameters>
            <localParameter id="k_forward" value="8.88"/>
          </listOfLocalParameters>
        </kineticLaw>
      </reaction>
      <reaction id="r146" name="r146" reversible="false">
        <listOfReactants>
          <speciesReference species="T7RNAP_bound_mRNA0047_PPi" stoichiometry="1" constant="false"/>
        </listOfReactants>
        <listOfProducts>
          <speciesReference species="T7RNAP_bound_mRNA0047" stoichiometry="1" constant="false"/>
          <speciesReference species="PPi" stoichiometry="1" constant="false"/>
        </listOfProducts>
        <kineticLaw>
          <math xmlns="http://www.w3.org/1998/Math/MathML">
            <apply>
              <times/>
              <ci> k_forward </ci>
              <ci> T7RNAP_bound_mRNA0047_PPi </ci>
            </apply>
          </math>
          <listOfLocalParameters>
            <localParameter id="k_forward" value="557.64"/>
          </listOfLocalParameters>
        </kineticLaw>
      </reaction>
      <reaction id="r147" name="r147" reversible="false">
        <listOfReactants>
          <speciesReference species="T7RNAP_bound_mRNA0047" stoichiometry="1" constant="false"/>
          <speciesReference species="ATP" stoichiometry="1" constant="false"/>
        </listOfReactants>
        <listOfProducts>
          <speciesReference species="T7RNAP_bound_mRNA0047_ATP" stoichiometry="1" constant="false"/>
        </listOfProducts>
        <kineticLaw>
          <math xmlns="http://www.w3.org/1998/Math/MathML">
            <apply>
              <times/>
              <ci> k_forward </ci>
              <ci> T7RNAP_bound_mRNA0047 </ci>
              <ci> ATP </ci>
            </apply>
          </math>
          <listOfLocalParameters>
            <localParameter id="k_forward" value="0.365"/>
          </listOfLocalParameters>
        </kineticLaw>
      </reaction>
      <reaction id="r148" name="r148" reversible="false">
        <listOfReactants>
          <speciesReference species="T7RNAP_bound_mRNA0047_ATP" stoichiometry="1" constant="false"/>
        </listOfReactants>
        <listOfProducts>
          <speciesReference species="T7RNAP_bound_mRNA0048_PPi" stoichiometry="1" constant="false"/>
        </listOfProducts>
        <kineticLaw>
          <math xmlns="http://www.w3.org/1998/Math/MathML">
            <apply>
              <times/>
              <ci> k_forward </ci>
              <ci> T7RNAP_bound_mRNA0047_ATP </ci>
            </apply>
          </math>
          <listOfLocalParameters>
            <localParameter id="k_forward" value="8.88"/>
          </listOfLocalParameters>
        </kineticLaw>
      </reaction>
      <reaction id="r149" name="r149" reversible="false">
        <listOfReactants>
          <speciesReference species="T7RNAP_bound_mRNA0048_PPi" stoichiometry="1" constant="false"/>
        </listOfReactants>
        <listOfProducts>
          <speciesReference species="T7RNAP_bound_mRNA0048" stoichiometry="1" constant="false"/>
          <speciesReference species="PPi" stoichiometry="1" constant="false"/>
        </listOfProducts>
        <kineticLaw>
          <math xmlns="http://www.w3.org/1998/Math/MathML">
            <apply>
              <times/>
              <ci> k_forward </ci>
              <ci> T7RNAP_bound_mRNA0048_PPi </ci>
            </apply>
          </math>
          <listOfLocalParameters>
            <localParameter id="k_forward" value="557.64"/>
          </listOfLocalParameters>
        </kineticLaw>
      </reaction>
      <reaction id="r150" name="r150" reversible="false">
        <listOfReactants>
          <speciesReference species="T7RNAP_bound_mRNA0048" stoichiometry="1" constant="false"/>
          <speciesReference species="CTP" stoichiometry="1" constant="false"/>
        </listOfReactants>
        <listOfProducts>
          <speciesReference species="T7RNAP_bound_mRNA0048_CTP" stoichiometry="1" constant="false"/>
        </listOfProducts>
        <kineticLaw>
          <math xmlns="http://www.w3.org/1998/Math/MathML">
            <apply>
              <times/>
              <ci> k_forward </ci>
              <ci> T7RNAP_bound_mRNA0048 </ci>
              <ci> CTP </ci>
            </apply>
          </math>
          <listOfLocalParameters>
            <localParameter id="k_forward" value="0.365"/>
          </listOfLocalParameters>
        </kineticLaw>
      </reaction>
      <reaction id="r151" name="r151" reversible="false">
        <listOfReactants>
          <speciesReference species="T7RNAP_bound_mRNA0048_CTP" stoichiometry="1" constant="false"/>
        </listOfReactants>
        <listOfProducts>
          <speciesReference species="T7RNAP_bound_mRNA0049_PPi" stoichiometry="1" constant="false"/>
        </listOfProducts>
        <kineticLaw>
          <math xmlns="http://www.w3.org/1998/Math/MathML">
            <apply>
              <times/>
              <ci> k_forward </ci>
              <ci> T7RNAP_bound_mRNA0048_CTP </ci>
            </apply>
          </math>
          <listOfLocalParameters>
            <localParameter id="k_forward" value="8.88"/>
          </listOfLocalParameters>
        </kineticLaw>
      </reaction>
      <reaction id="r152" name="r152" reversible="false">
        <listOfReactants>
          <speciesReference species="T7RNAP_bound_mRNA0049_PPi" stoichiometry="1" constant="false"/>
        </listOfReactants>
        <listOfProducts>
          <speciesReference species="T7RNAP_bound_mRNA0049" stoichiometry="1" constant="false"/>
          <speciesReference species="PPi" stoichiometry="1" constant="false"/>
        </listOfProducts>
        <kineticLaw>
          <math xmlns="http://www.w3.org/1998/Math/MathML">
            <apply>
              <times/>
              <ci> k_forward </ci>
              <ci> T7RNAP_bound_mRNA0049_PPi </ci>
            </apply>
          </math>
          <listOfLocalParameters>
            <localParameter id="k_forward" value="557.64"/>
          </listOfLocalParameters>
        </kineticLaw>
      </reaction>
      <reaction id="r153" name="r153" reversible="false">
        <listOfReactants>
          <speciesReference species="T7RNAP_bound_mRNA0049" stoichiometry="1" constant="false"/>
          <speciesReference species="ATP" stoichiometry="1" constant="false"/>
        </listOfReactants>
        <listOfProducts>
          <speciesReference species="T7RNAP_bound_mRNA0049_ATP" stoichiometry="1" constant="false"/>
        </listOfProducts>
        <kineticLaw>
          <math xmlns="http://www.w3.org/1998/Math/MathML">
            <apply>
              <times/>
              <ci> k_forward </ci>
              <ci> T7RNAP_bound_mRNA0049 </ci>
              <ci> ATP </ci>
            </apply>
          </math>
          <listOfLocalParameters>
            <localParameter id="k_forward" value="0.365"/>
          </listOfLocalParameters>
        </kineticLaw>
      </reaction>
      <reaction id="r154" name="r154" reversible="false">
        <listOfReactants>
          <speciesReference species="T7RNAP_bound_mRNA0049_ATP" stoichiometry="1" constant="false"/>
        </listOfReactants>
        <listOfProducts>
          <speciesReference species="T7RNAP_bound_mRNA0050_PPi" stoichiometry="1" constant="false"/>
        </listOfProducts>
        <kineticLaw>
          <math xmlns="http://www.w3.org/1998/Math/MathML">
            <apply>
              <times/>
              <ci> k_forward </ci>
              <ci> T7RNAP_bound_mRNA0049_ATP </ci>
            </apply>
          </math>
          <listOfLocalParameters>
            <localParameter id="k_forward" value="8.88"/>
          </listOfLocalParameters>
        </kineticLaw>
      </reaction>
      <reaction id="r155" name="r155" reversible="false">
        <listOfReactants>
          <speciesReference species="T7RNAP_bound_mRNA0050_PPi" stoichiometry="1" constant="false"/>
        </listOfReactants>
        <listOfProducts>
          <speciesReference species="T7RNAP_bound_mRNA0050" stoichiometry="1" constant="false"/>
          <speciesReference species="PPi" stoichiometry="1" constant="false"/>
        </listOfProducts>
        <kineticLaw>
          <math xmlns="http://www.w3.org/1998/Math/MathML">
            <apply>
              <times/>
              <ci> k_forward </ci>
              <ci> T7RNAP_bound_mRNA0050_PPi </ci>
            </apply>
          </math>
          <listOfLocalParameters>
            <localParameter id="k_forward" value="557.64"/>
          </listOfLocalParameters>
        </kineticLaw>
      </reaction>
      <reaction id="r156" name="r156" reversible="false">
        <listOfReactants>
          <speciesReference species="T7RNAP_bound_mRNA0050" stoichiometry="1" constant="false"/>
          <speciesReference species="ATP" stoichiometry="1" constant="false"/>
        </listOfReactants>
        <listOfProducts>
          <speciesReference species="T7RNAP_bound_mRNA0050_ATP" stoichiometry="1" constant="false"/>
        </listOfProducts>
        <kineticLaw>
          <math xmlns="http://www.w3.org/1998/Math/MathML">
            <apply>
              <times/>
              <ci> k_forward </ci>
              <ci> T7RNAP_bound_mRNA0050 </ci>
              <ci> ATP </ci>
            </apply>
          </math>
          <listOfLocalParameters>
            <localParameter id="k_forward" value="0.365"/>
          </listOfLocalParameters>
        </kineticLaw>
      </reaction>
      <reaction id="r157" name="r157" reversible="false">
        <listOfReactants>
          <speciesReference species="T7RNAP_bound_mRNA0050_ATP" stoichiometry="1" constant="false"/>
        </listOfReactants>
        <listOfProducts>
          <speciesReference species="T7RNAP_bound_mRNA0051_PPi" stoichiometry="1" constant="false"/>
        </listOfProducts>
        <kineticLaw>
          <math xmlns="http://www.w3.org/1998/Math/MathML">
            <apply>
              <times/>
              <ci> k_forward </ci>
              <ci> T7RNAP_bound_mRNA0050_ATP </ci>
            </apply>
          </math>
          <listOfLocalParameters>
            <localParameter id="k_forward" value="8.88"/>
          </listOfLocalParameters>
        </kineticLaw>
      </reaction>
      <reaction id="r158" name="r158" reversible="false">
        <listOfReactants>
          <speciesReference species="T7RNAP_bound_mRNA0051_PPi" stoichiometry="1" constant="false"/>
        </listOfReactants>
        <listOfProducts>
          <speciesReference species="T7RNAP_bound_mRNA0051" stoichiometry="1" constant="false"/>
          <speciesReference species="PPi" stoichiometry="1" constant="false"/>
        </listOfProducts>
        <kineticLaw>
          <math xmlns="http://www.w3.org/1998/Math/MathML">
            <apply>
              <times/>
              <ci> k_forward </ci>
              <ci> T7RNAP_bound_mRNA0051_PPi </ci>
            </apply>
          </math>
          <listOfLocalParameters>
            <localParameter id="k_forward" value="557.64"/>
          </listOfLocalParameters>
        </kineticLaw>
      </reaction>
      <reaction id="r159" name="r159" reversible="false">
        <listOfReactants>
          <speciesReference species="T7RNAP_bound_mRNA0051" stoichiometry="1" constant="false"/>
          <speciesReference species="ATP" stoichiometry="1" constant="false"/>
        </listOfReactants>
        <listOfProducts>
          <speciesReference species="T7RNAP_bound_mRNA0051_ATP" stoichiometry="1" constant="false"/>
        </listOfProducts>
        <kineticLaw>
          <math xmlns="http://www.w3.org/1998/Math/MathML">
            <apply>
              <times/>
              <ci> k_forward </ci>
              <ci> T7RNAP_bound_mRNA0051 </ci>
              <ci> ATP </ci>
            </apply>
          </math>
          <listOfLocalParameters>
            <localParameter id="k_forward" value="0.365"/>
          </listOfLocalParameters>
        </kineticLaw>
      </reaction>
      <reaction id="r160" name="r160" reversible="false">
        <listOfReactants>
          <speciesReference species="T7RNAP_bound_mRNA0051_ATP" stoichiometry="1" constant="false"/>
        </listOfReactants>
        <listOfProducts>
          <speciesReference species="T7RNAP_bound_mRNA0052_PPi" stoichiometry="1" constant="false"/>
        </listOfProducts>
        <kineticLaw>
          <math xmlns="http://www.w3.org/1998/Math/MathML">
            <apply>
              <times/>
              <ci> k_forward </ci>
              <ci> T7RNAP_bound_mRNA0051_ATP </ci>
            </apply>
          </math>
          <listOfLocalParameters>
            <localParameter id="k_forward" value="8.88"/>
          </listOfLocalParameters>
        </kineticLaw>
      </reaction>
      <reaction id="r161" name="r161" reversible="false">
        <listOfReactants>
          <speciesReference species="T7RNAP_bound_mRNA0052_PPi" stoichiometry="1" constant="false"/>
        </listOfReactants>
        <listOfProducts>
          <speciesReference species="T7RNAP_bound_mRNA0052" stoichiometry="1" constant="false"/>
          <speciesReference species="PPi" stoichiometry="1" constant="false"/>
        </listOfProducts>
        <kineticLaw>
          <math xmlns="http://www.w3.org/1998/Math/MathML">
            <apply>
              <times/>
              <ci> k_forward </ci>
              <ci> T7RNAP_bound_mRNA0052_PPi </ci>
            </apply>
          </math>
          <listOfLocalParameters>
            <localParameter id="k_forward" value="557.64"/>
          </listOfLocalParameters>
        </kineticLaw>
      </reaction>
      <reaction id="r162" name="r162" reversible="false">
        <listOfReactants>
          <speciesReference species="T7RNAP_bound_mRNA0052" stoichiometry="1" constant="false"/>
          <speciesReference species="UTP" stoichiometry="1" constant="false"/>
        </listOfReactants>
        <listOfProducts>
          <speciesReference species="T7RNAP_bound_mRNA0052_UTP" stoichiometry="1" constant="false"/>
        </listOfProducts>
        <kineticLaw>
          <math xmlns="http://www.w3.org/1998/Math/MathML">
            <apply>
              <times/>
              <ci> k_forward </ci>
              <ci> T7RNAP_bound_mRNA0052 </ci>
              <ci> UTP </ci>
            </apply>
          </math>
          <listOfLocalParameters>
            <localParameter id="k_forward" value="0.365"/>
          </listOfLocalParameters>
        </kineticLaw>
      </reaction>
      <reaction id="r163" name="r163" reversible="false">
        <listOfReactants>
          <speciesReference species="T7RNAP_bound_mRNA0052_UTP" stoichiometry="1" constant="false"/>
        </listOfReactants>
        <listOfProducts>
          <speciesReference species="T7RNAP_bound_mRNA0053_PPi" stoichiometry="1" constant="false"/>
        </listOfProducts>
        <kineticLaw>
          <math xmlns="http://www.w3.org/1998/Math/MathML">
            <apply>
              <times/>
              <ci> k_forward </ci>
              <ci> T7RNAP_bound_mRNA0052_UTP </ci>
            </apply>
          </math>
          <listOfLocalParameters>
            <localParameter id="k_forward" value="8.88"/>
          </listOfLocalParameters>
        </kineticLaw>
      </reaction>
      <reaction id="r164" name="r164" reversible="false">
        <listOfReactants>
          <speciesReference species="T7RNAP_bound_mRNA0053_PPi" stoichiometry="1" constant="false"/>
        </listOfReactants>
        <listOfProducts>
          <speciesReference species="T7RNAP_bound_mRNA0053" stoichiometry="1" constant="false"/>
          <speciesReference species="PPi" stoichiometry="1" constant="false"/>
        </listOfProducts>
        <kineticLaw>
          <math xmlns="http://www.w3.org/1998/Math/MathML">
            <apply>
              <times/>
              <ci> k_forward </ci>
              <ci> T7RNAP_bound_mRNA0053_PPi </ci>
            </apply>
          </math>
          <listOfLocalParameters>
            <localParameter id="k_forward" value="557.64"/>
          </listOfLocalParameters>
        </kineticLaw>
      </reaction>
      <reaction id="r165" name="r165" reversible="false">
        <listOfReactants>
          <speciesReference species="T7RNAP_bound_mRNA0053" stoichiometry="1" constant="false"/>
          <speciesReference species="UTP" stoichiometry="1" constant="false"/>
        </listOfReactants>
        <listOfProducts>
          <speciesReference species="T7RNAP_bound_mRNA0053_UTP" stoichiometry="1" constant="false"/>
        </listOfProducts>
        <kineticLaw>
          <math xmlns="http://www.w3.org/1998/Math/MathML">
            <apply>
              <times/>
              <ci> k_forward </ci>
              <ci> T7RNAP_bound_mRNA0053 </ci>
              <ci> UTP </ci>
            </apply>
          </math>
          <listOfLocalParameters>
            <localParameter id="k_forward" value="0.365"/>
          </listOfLocalParameters>
        </kineticLaw>
      </reaction>
      <reaction id="r166" name="r166" reversible="false">
        <listOfReactants>
          <speciesReference species="T7RNAP_bound_mRNA0053_UTP" stoichiometry="1" constant="false"/>
        </listOfReactants>
        <listOfProducts>
          <speciesReference species="T7RNAP_bound_mRNA0054_PPi" stoichiometry="1" constant="false"/>
        </listOfProducts>
        <kineticLaw>
          <math xmlns="http://www.w3.org/1998/Math/MathML">
            <apply>
              <times/>
              <ci> k_forward </ci>
              <ci> T7RNAP_bound_mRNA0053_UTP </ci>
            </apply>
          </math>
          <listOfLocalParameters>
            <localParameter id="k_forward" value="8.88"/>
          </listOfLocalParameters>
        </kineticLaw>
      </reaction>
      <reaction id="r167" name="r167" reversible="false">
        <listOfReactants>
          <speciesReference species="T7RNAP_bound_mRNA0054_PPi" stoichiometry="1" constant="false"/>
        </listOfReactants>
        <listOfProducts>
          <speciesReference species="T7RNAP_bound_mRNA0054" stoichiometry="1" constant="false"/>
          <speciesReference species="PPi" stoichiometry="1" constant="false"/>
        </listOfProducts>
        <kineticLaw>
          <math xmlns="http://www.w3.org/1998/Math/MathML">
            <apply>
              <times/>
              <ci> k_forward </ci>
              <ci> T7RNAP_bound_mRNA0054_PPi </ci>
            </apply>
          </math>
          <listOfLocalParameters>
            <localParameter id="k_forward" value="557.64"/>
          </listOfLocalParameters>
        </kineticLaw>
      </reaction>
      <reaction id="r168" name="r168" reversible="false">
        <listOfReactants>
          <speciesReference species="T7RNAP_bound_mRNA0054" stoichiometry="1" constant="false"/>
          <speciesReference species="GTP" stoichiometry="1" constant="false"/>
        </listOfReactants>
        <listOfProducts>
          <speciesReference species="T7RNAP_bound_mRNA0054_GTP" stoichiometry="1" constant="false"/>
        </listOfProducts>
        <kineticLaw>
          <math xmlns="http://www.w3.org/1998/Math/MathML">
            <apply>
              <times/>
              <ci> k_forward </ci>
              <ci> T7RNAP_bound_mRNA0054 </ci>
              <ci> GTP </ci>
            </apply>
          </math>
          <listOfLocalParameters>
            <localParameter id="k_forward" value="0.365"/>
          </listOfLocalParameters>
        </kineticLaw>
      </reaction>
      <reaction id="r169" name="r169" reversible="false">
        <listOfReactants>
          <speciesReference species="T7RNAP_bound_mRNA0054_GTP" stoichiometry="1" constant="false"/>
        </listOfReactants>
        <listOfProducts>
          <speciesReference species="T7RNAP_bound_mRNA0055_PPi" stoichiometry="1" constant="false"/>
        </listOfProducts>
        <kineticLaw>
          <math xmlns="http://www.w3.org/1998/Math/MathML">
            <apply>
              <times/>
              <ci> k_forward </ci>
              <ci> T7RNAP_bound_mRNA0054_GTP </ci>
            </apply>
          </math>
          <listOfLocalParameters>
            <localParameter id="k_forward" value="8.88"/>
          </listOfLocalParameters>
        </kineticLaw>
      </reaction>
      <reaction id="r170" name="r170" reversible="false">
        <listOfReactants>
          <speciesReference species="T7RNAP_bound_mRNA0055_PPi" stoichiometry="1" constant="false"/>
        </listOfReactants>
        <listOfProducts>
          <speciesReference species="T7RNAP_bound_mRNA0055" stoichiometry="1" constant="false"/>
          <speciesReference species="PPi" stoichiometry="1" constant="false"/>
        </listOfProducts>
        <kineticLaw>
          <math xmlns="http://www.w3.org/1998/Math/MathML">
            <apply>
              <times/>
              <ci> k_forward </ci>
              <ci> T7RNAP_bound_mRNA0055_PPi </ci>
            </apply>
          </math>
          <listOfLocalParameters>
            <localParameter id="k_forward" value="557.64"/>
          </listOfLocalParameters>
        </kineticLaw>
      </reaction>
      <reaction id="r171" name="r171" reversible="false">
        <listOfReactants>
          <speciesReference species="T7RNAP_bound_mRNA0055" stoichiometry="1" constant="false"/>
          <speciesReference species="ATP" stoichiometry="1" constant="false"/>
        </listOfReactants>
        <listOfProducts>
          <speciesReference species="T7RNAP_bound_mRNA0055_ATP" stoichiometry="1" constant="false"/>
        </listOfProducts>
        <kineticLaw>
          <math xmlns="http://www.w3.org/1998/Math/MathML">
            <apply>
              <times/>
              <ci> k_forward </ci>
              <ci> T7RNAP_bound_mRNA0055 </ci>
              <ci> ATP </ci>
            </apply>
          </math>
          <listOfLocalParameters>
            <localParameter id="k_forward" value="0.365"/>
          </listOfLocalParameters>
        </kineticLaw>
      </reaction>
      <reaction id="r172" name="r172" reversible="false">
        <listOfReactants>
          <speciesReference species="T7RNAP_bound_mRNA0055_ATP" stoichiometry="1" constant="false"/>
        </listOfReactants>
        <listOfProducts>
          <speciesReference species="T7RNAP_bound_mRNA0056_PPi" stoichiometry="1" constant="false"/>
        </listOfProducts>
        <kineticLaw>
          <math xmlns="http://www.w3.org/1998/Math/MathML">
            <apply>
              <times/>
              <ci> k_forward </ci>
              <ci> T7RNAP_bound_mRNA0055_ATP </ci>
            </apply>
          </math>
          <listOfLocalParameters>
            <localParameter id="k_forward" value="8.88"/>
          </listOfLocalParameters>
        </kineticLaw>
      </reaction>
      <reaction id="r173" name="r173" reversible="false">
        <listOfReactants>
          <speciesReference species="T7RNAP_bound_mRNA0056_PPi" stoichiometry="1" constant="false"/>
        </listOfReactants>
        <listOfProducts>
          <speciesReference species="T7RNAP_bound_mRNA0056" stoichiometry="1" constant="false"/>
          <speciesReference species="PPi" stoichiometry="1" constant="false"/>
        </listOfProducts>
        <kineticLaw>
          <math xmlns="http://www.w3.org/1998/Math/MathML">
            <apply>
              <times/>
              <ci> k_forward </ci>
              <ci> T7RNAP_bound_mRNA0056_PPi </ci>
            </apply>
          </math>
          <listOfLocalParameters>
            <localParameter id="k_forward" value="557.64"/>
          </listOfLocalParameters>
        </kineticLaw>
      </reaction>
      <reaction id="r174" name="r174" reversible="false">
        <listOfReactants>
          <speciesReference species="T7RNAP_bound_mRNA0056" stoichiometry="1" constant="false"/>
          <speciesReference species="ATP" stoichiometry="1" constant="false"/>
        </listOfReactants>
        <listOfProducts>
          <speciesReference species="T7RNAP_bound_mRNA0056_ATP" stoichiometry="1" constant="false"/>
        </listOfProducts>
        <kineticLaw>
          <math xmlns="http://www.w3.org/1998/Math/MathML">
            <apply>
              <times/>
              <ci> k_forward </ci>
              <ci> T7RNAP_bound_mRNA0056 </ci>
              <ci> ATP </ci>
            </apply>
          </math>
          <listOfLocalParameters>
            <localParameter id="k_forward" value="0.365"/>
          </listOfLocalParameters>
        </kineticLaw>
      </reaction>
      <reaction id="r175" name="r175" reversible="false">
        <listOfReactants>
          <speciesReference species="T7RNAP_bound_mRNA0056_ATP" stoichiometry="1" constant="false"/>
        </listOfReactants>
        <listOfProducts>
          <speciesReference species="T7RNAP_bound_mRNA0057_PPi" stoichiometry="1" constant="false"/>
        </listOfProducts>
        <kineticLaw>
          <math xmlns="http://www.w3.org/1998/Math/MathML">
            <apply>
              <times/>
              <ci> k_forward </ci>
              <ci> T7RNAP_bound_mRNA0056_ATP </ci>
            </apply>
          </math>
          <listOfLocalParameters>
            <localParameter id="k_forward" value="8.88"/>
          </listOfLocalParameters>
        </kineticLaw>
      </reaction>
      <reaction id="r176" name="r176" reversible="false">
        <listOfReactants>
          <speciesReference species="T7RNAP_bound_mRNA0057_PPi" stoichiometry="1" constant="false"/>
        </listOfReactants>
        <listOfProducts>
          <speciesReference species="T7RNAP_bound_mRNA0057" stoichiometry="1" constant="false"/>
          <speciesReference species="PPi" stoichiometry="1" constant="false"/>
        </listOfProducts>
        <kineticLaw>
          <math xmlns="http://www.w3.org/1998/Math/MathML">
            <apply>
              <times/>
              <ci> k_forward </ci>
              <ci> T7RNAP_bound_mRNA0057_PPi </ci>
            </apply>
          </math>
          <listOfLocalParameters>
            <localParameter id="k_forward" value="557.64"/>
          </listOfLocalParameters>
        </kineticLaw>
      </reaction>
      <reaction id="r177" name="r177" reversible="false">
        <listOfReactants>
          <speciesReference species="T7RNAP_bound_mRNA0057" stoichiometry="1" constant="false"/>
          <speciesReference species="ATP" stoichiometry="1" constant="false"/>
        </listOfReactants>
        <listOfProducts>
          <speciesReference species="T7RNAP_bound_mRNA0057_ATP" stoichiometry="1" constant="false"/>
        </listOfProducts>
        <kineticLaw>
          <math xmlns="http://www.w3.org/1998/Math/MathML">
            <apply>
              <times/>
              <ci> k_forward </ci>
              <ci> T7RNAP_bound_mRNA0057 </ci>
              <ci> ATP </ci>
            </apply>
          </math>
          <listOfLocalParameters>
            <localParameter id="k_forward" value="0.365"/>
          </listOfLocalParameters>
        </kineticLaw>
      </reaction>
      <reaction id="r178" name="r178" reversible="false">
        <listOfReactants>
          <speciesReference species="T7RNAP_bound_mRNA0057_ATP" stoichiometry="1" constant="false"/>
        </listOfReactants>
        <listOfProducts>
          <speciesReference species="T7RNAP_bound_mRNA0058_PPi" stoichiometry="1" constant="false"/>
        </listOfProducts>
        <kineticLaw>
          <math xmlns="http://www.w3.org/1998/Math/MathML">
            <apply>
              <times/>
              <ci> k_forward </ci>
              <ci> T7RNAP_bound_mRNA0057_ATP </ci>
            </apply>
          </math>
          <listOfLocalParameters>
            <localParameter id="k_forward" value="8.88"/>
          </listOfLocalParameters>
        </kineticLaw>
      </reaction>
      <reaction id="r179" name="r179" reversible="false">
        <listOfReactants>
          <speciesReference species="T7RNAP_bound_mRNA0058_PPi" stoichiometry="1" constant="false"/>
        </listOfReactants>
        <listOfProducts>
          <speciesReference species="T7RNAP_bound_mRNA0058" stoichiometry="1" constant="false"/>
          <speciesReference species="PPi" stoichiometry="1" constant="false"/>
        </listOfProducts>
        <kineticLaw>
          <math xmlns="http://www.w3.org/1998/Math/MathML">
            <apply>
              <times/>
              <ci> k_forward </ci>
              <ci> T7RNAP_bound_mRNA0058_PPi </ci>
            </apply>
          </math>
          <listOfLocalParameters>
            <localParameter id="k_forward" value="557.64"/>
          </listOfLocalParameters>
        </kineticLaw>
      </reaction>
      <reaction id="r180" name="r180" reversible="false">
        <listOfReactants>
          <speciesReference species="T7RNAP_bound_mRNA0058" stoichiometry="1" constant="false"/>
          <speciesReference species="UTP" stoichiometry="1" constant="false"/>
        </listOfReactants>
        <listOfProducts>
          <speciesReference species="T7RNAP_bound_mRNA0058_UTP" stoichiometry="1" constant="false"/>
        </listOfProducts>
        <kineticLaw>
          <math xmlns="http://www.w3.org/1998/Math/MathML">
            <apply>
              <times/>
              <ci> k_forward </ci>
              <ci> T7RNAP_bound_mRNA0058 </ci>
              <ci> UTP </ci>
            </apply>
          </math>
          <listOfLocalParameters>
            <localParameter id="k_forward" value="0.365"/>
          </listOfLocalParameters>
        </kineticLaw>
      </reaction>
      <reaction id="r181" name="r181" reversible="false">
        <listOfReactants>
          <speciesReference species="T7RNAP_bound_mRNA0058_UTP" stoichiometry="1" constant="false"/>
        </listOfReactants>
        <listOfProducts>
          <speciesReference species="T7RNAP_bound_mRNA0059_PPi" stoichiometry="1" constant="false"/>
        </listOfProducts>
        <kineticLaw>
          <math xmlns="http://www.w3.org/1998/Math/MathML">
            <apply>
              <times/>
              <ci> k_forward </ci>
              <ci> T7RNAP_bound_mRNA0058_UTP </ci>
            </apply>
          </math>
          <listOfLocalParameters>
            <localParameter id="k_forward" value="8.88"/>
          </listOfLocalParameters>
        </kineticLaw>
      </reaction>
      <reaction id="r182" name="r182" reversible="false">
        <listOfReactants>
          <speciesReference species="T7RNAP_bound_mRNA0059_PPi" stoichiometry="1" constant="false"/>
        </listOfReactants>
        <listOfProducts>
          <speciesReference species="T7RNAP_bound_mRNA0059" stoichiometry="1" constant="false"/>
          <speciesReference species="PPi" stoichiometry="1" constant="false"/>
        </listOfProducts>
        <kineticLaw>
          <math xmlns="http://www.w3.org/1998/Math/MathML">
            <apply>
              <times/>
              <ci> k_forward </ci>
              <ci> T7RNAP_bound_mRNA0059_PPi </ci>
            </apply>
          </math>
          <listOfLocalParameters>
            <localParameter id="k_forward" value="557.64"/>
          </listOfLocalParameters>
        </kineticLaw>
      </reaction>
      <reaction id="r183" name="r183" reversible="false">
        <listOfReactants>
          <speciesReference species="T7RNAP_bound_mRNA0059" stoichiometry="1" constant="false"/>
          <speciesReference species="UTP" stoichiometry="1" constant="false"/>
        </listOfReactants>
        <listOfProducts>
          <speciesReference species="T7RNAP_bound_mRNA0059_UTP" stoichiometry="1" constant="false"/>
        </listOfProducts>
        <kineticLaw>
          <math xmlns="http://www.w3.org/1998/Math/MathML">
            <apply>
              <times/>
              <ci> k_forward </ci>
              <ci> T7RNAP_bound_mRNA0059 </ci>
              <ci> UTP </ci>
            </apply>
          </math>
          <listOfLocalParameters>
            <localParameter id="k_forward" value="0.365"/>
          </listOfLocalParameters>
        </kineticLaw>
      </reaction>
      <reaction id="r184" name="r184" reversible="false">
        <listOfReactants>
          <speciesReference species="T7RNAP_bound_mRNA0059_UTP" stoichiometry="1" constant="false"/>
        </listOfReactants>
        <listOfProducts>
          <speciesReference species="T7RNAP_bound_mRNA0060_PPi" stoichiometry="1" constant="false"/>
        </listOfProducts>
        <kineticLaw>
          <math xmlns="http://www.w3.org/1998/Math/MathML">
            <apply>
              <times/>
              <ci> k_forward </ci>
              <ci> T7RNAP_bound_mRNA0059_UTP </ci>
            </apply>
          </math>
          <listOfLocalParameters>
            <localParameter id="k_forward" value="8.88"/>
          </listOfLocalParameters>
        </kineticLaw>
      </reaction>
      <reaction id="r185" name="r185" reversible="false">
        <listOfReactants>
          <speciesReference species="T7RNAP_bound_mRNA0060_PPi" stoichiometry="1" constant="false"/>
        </listOfReactants>
        <listOfProducts>
          <speciesReference species="T7RNAP_bound_mRNA0060" stoichiometry="1" constant="false"/>
          <speciesReference species="PPi" stoichiometry="1" constant="false"/>
        </listOfProducts>
        <kineticLaw>
          <math xmlns="http://www.w3.org/1998/Math/MathML">
            <apply>
              <times/>
              <ci> k_forward </ci>
              <ci> T7RNAP_bound_mRNA0060_PPi </ci>
            </apply>
          </math>
          <listOfLocalParameters>
            <localParameter id="k_forward" value="557.64"/>
          </listOfLocalParameters>
        </kineticLaw>
      </reaction>
      <reaction id="r186" name="r186" reversible="false">
        <listOfReactants>
          <speciesReference species="T7RNAP_bound_mRNA0060" stoichiometry="1" constant="false"/>
          <speciesReference species="CTP" stoichiometry="1" constant="false"/>
        </listOfReactants>
        <listOfProducts>
          <speciesReference species="T7RNAP_bound_mRNA0060_CTP" stoichiometry="1" constant="false"/>
        </listOfProducts>
        <kineticLaw>
          <math xmlns="http://www.w3.org/1998/Math/MathML">
            <apply>
              <times/>
              <ci> k_forward </ci>
              <ci> T7RNAP_bound_mRNA0060 </ci>
              <ci> CTP </ci>
            </apply>
          </math>
          <listOfLocalParameters>
            <localParameter id="k_forward" value="0.365"/>
          </listOfLocalParameters>
        </kineticLaw>
      </reaction>
      <reaction id="r187" name="r187" reversible="false">
        <listOfReactants>
          <speciesReference species="T7RNAP_bound_mRNA0060_CTP" stoichiometry="1" constant="false"/>
        </listOfReactants>
        <listOfProducts>
          <speciesReference species="T7RNAP_bound_mRNA0061_PPi" stoichiometry="1" constant="false"/>
        </listOfProducts>
        <kineticLaw>
          <math xmlns="http://www.w3.org/1998/Math/MathML">
            <apply>
              <times/>
              <ci> k_forward </ci>
              <ci> T7RNAP_bound_mRNA0060_CTP </ci>
            </apply>
          </math>
          <listOfLocalParameters>
            <localParameter id="k_forward" value="8.88"/>
          </listOfLocalParameters>
        </kineticLaw>
      </reaction>
      <reaction id="r188" name="r188" reversible="false">
        <listOfReactants>
          <speciesReference species="T7RNAP_bound_mRNA0061_PPi" stoichiometry="1" constant="false"/>
        </listOfReactants>
        <listOfProducts>
          <speciesReference species="T7RNAP_bound_mRNA0061" stoichiometry="1" constant="false"/>
          <speciesReference species="PPi" stoichiometry="1" constant="false"/>
        </listOfProducts>
        <kineticLaw>
          <math xmlns="http://www.w3.org/1998/Math/MathML">
            <apply>
              <times/>
              <ci> k_forward </ci>
              <ci> T7RNAP_bound_mRNA0061_PPi </ci>
            </apply>
          </math>
          <listOfLocalParameters>
            <localParameter id="k_forward" value="557.64"/>
          </listOfLocalParameters>
        </kineticLaw>
      </reaction>
      <reaction id="r189" name="r189" reversible="false">
        <listOfReactants>
          <speciesReference species="T7RNAP_bound_mRNA0061" stoichiometry="1" constant="false"/>
          <speciesReference species="UTP" stoichiometry="1" constant="false"/>
        </listOfReactants>
        <listOfProducts>
          <speciesReference species="T7RNAP_bound_mRNA0061_UTP" stoichiometry="1" constant="false"/>
        </listOfProducts>
        <kineticLaw>
          <math xmlns="http://www.w3.org/1998/Math/MathML">
            <apply>
              <times/>
              <ci> k_forward </ci>
              <ci> T7RNAP_bound_mRNA0061 </ci>
              <ci> UTP </ci>
            </apply>
          </math>
          <listOfLocalParameters>
            <localParameter id="k_forward" value="0.365"/>
          </listOfLocalParameters>
        </kineticLaw>
      </reaction>
      <reaction id="r190" name="r190" reversible="false">
        <listOfReactants>
          <speciesReference species="T7RNAP_bound_mRNA0061_UTP" stoichiometry="1" constant="false"/>
        </listOfReactants>
        <listOfProducts>
          <speciesReference species="T7RNAP_bound_mRNA0062_PPi" stoichiometry="1" constant="false"/>
        </listOfProducts>
        <kineticLaw>
          <math xmlns="http://www.w3.org/1998/Math/MathML">
            <apply>
              <times/>
              <ci> k_forward </ci>
              <ci> T7RNAP_bound_mRNA0061_UTP </ci>
            </apply>
          </math>
          <listOfLocalParameters>
            <localParameter id="k_forward" value="8.88"/>
          </listOfLocalParameters>
        </kineticLaw>
      </reaction>
      <reaction id="r191" name="r191" reversible="false">
        <listOfReactants>
          <speciesReference species="T7RNAP_bound_mRNA0062_PPi" stoichiometry="1" constant="false"/>
        </listOfReactants>
        <listOfProducts>
          <speciesReference species="T7RNAP_bound_mRNA0062" stoichiometry="1" constant="false"/>
          <speciesReference species="PPi" stoichiometry="1" constant="false"/>
        </listOfProducts>
        <kineticLaw>
          <math xmlns="http://www.w3.org/1998/Math/MathML">
            <apply>
              <times/>
              <ci> k_forward </ci>
              <ci> T7RNAP_bound_mRNA0062_PPi </ci>
            </apply>
          </math>
          <listOfLocalParameters>
            <localParameter id="k_forward" value="557.64"/>
          </listOfLocalParameters>
        </kineticLaw>
      </reaction>
      <reaction id="r192" name="r192" reversible="false">
        <listOfReactants>
          <speciesReference species="T7RNAP_bound_mRNA0062" stoichiometry="1" constant="false"/>
          <speciesReference species="UTP" stoichiometry="1" constant="false"/>
        </listOfReactants>
        <listOfProducts>
          <speciesReference species="T7RNAP_bound_mRNA0062_UTP" stoichiometry="1" constant="false"/>
        </listOfProducts>
        <kineticLaw>
          <math xmlns="http://www.w3.org/1998/Math/MathML">
            <apply>
              <times/>
              <ci> k_forward </ci>
              <ci> T7RNAP_bound_mRNA0062 </ci>
              <ci> UTP </ci>
            </apply>
          </math>
          <listOfLocalParameters>
            <localParameter id="k_forward" value="0.365"/>
          </listOfLocalParameters>
        </kineticLaw>
      </reaction>
      <reaction id="r193" name="r193" reversible="false">
        <listOfReactants>
          <speciesReference species="T7RNAP_bound_mRNA0062_UTP" stoichiometry="1" constant="false"/>
        </listOfReactants>
        <listOfProducts>
          <speciesReference species="T7RNAP_bound_mRNA0063_PPi" stoichiometry="1" constant="false"/>
        </listOfProducts>
        <kineticLaw>
          <math xmlns="http://www.w3.org/1998/Math/MathML">
            <apply>
              <times/>
              <ci> k_forward </ci>
              <ci> T7RNAP_bound_mRNA0062_UTP </ci>
            </apply>
          </math>
          <listOfLocalParameters>
            <localParameter id="k_forward" value="8.88"/>
          </listOfLocalParameters>
        </kineticLaw>
      </reaction>
      <reaction id="r194" name="r194" reversible="false">
        <listOfReactants>
          <speciesReference species="T7RNAP_bound_mRNA0063_PPi" stoichiometry="1" constant="false"/>
        </listOfReactants>
        <listOfProducts>
          <speciesReference species="T7RNAP_bound_mRNA0063" stoichiometry="1" constant="false"/>
          <speciesReference species="PPi" stoichiometry="1" constant="false"/>
        </listOfProducts>
        <kineticLaw>
          <math xmlns="http://www.w3.org/1998/Math/MathML">
            <apply>
              <times/>
              <ci> k_forward </ci>
              <ci> T7RNAP_bound_mRNA0063_PPi </ci>
            </apply>
          </math>
          <listOfLocalParameters>
            <localParameter id="k_forward" value="557.64"/>
          </listOfLocalParameters>
        </kineticLaw>
      </reaction>
      <reaction id="r195" name="r195" reversible="false">
        <listOfReactants>
          <speciesReference species="T7RNAP_bound_mRNA0063" stoichiometry="1" constant="false"/>
          <speciesReference species="CTP" stoichiometry="1" constant="false"/>
        </listOfReactants>
        <listOfProducts>
          <speciesReference species="T7RNAP_bound_mRNA0063_CTP" stoichiometry="1" constant="false"/>
        </listOfProducts>
        <kineticLaw>
          <math xmlns="http://www.w3.org/1998/Math/MathML">
            <apply>
              <times/>
              <ci> k_forward </ci>
              <ci> T7RNAP_bound_mRNA0063 </ci>
              <ci> CTP </ci>
            </apply>
          </math>
          <listOfLocalParameters>
            <localParameter id="k_forward" value="0.365"/>
          </listOfLocalParameters>
        </kineticLaw>
      </reaction>
      <reaction id="r196" name="r196" reversible="false">
        <listOfReactants>
          <speciesReference species="T7RNAP_bound_mRNA0063_CTP" stoichiometry="1" constant="false"/>
        </listOfReactants>
        <listOfProducts>
          <speciesReference species="T7RNAP_bound_mRNA0064_PPi" stoichiometry="1" constant="false"/>
        </listOfProducts>
        <kineticLaw>
          <math xmlns="http://www.w3.org/1998/Math/MathML">
            <apply>
              <times/>
              <ci> k_forward </ci>
              <ci> T7RNAP_bound_mRNA0063_CTP </ci>
            </apply>
          </math>
          <listOfLocalParameters>
            <localParameter id="k_forward" value="8.88"/>
          </listOfLocalParameters>
        </kineticLaw>
      </reaction>
      <reaction id="r197" name="r197" reversible="false">
        <listOfReactants>
          <speciesReference species="T7RNAP_bound_mRNA0064_PPi" stoichiometry="1" constant="false"/>
        </listOfReactants>
        <listOfProducts>
          <speciesReference species="T7RNAP_bound_mRNA0064" stoichiometry="1" constant="false"/>
          <speciesReference species="PPi" stoichiometry="1" constant="false"/>
        </listOfProducts>
        <kineticLaw>
          <math xmlns="http://www.w3.org/1998/Math/MathML">
            <apply>
              <times/>
              <ci> k_forward </ci>
              <ci> T7RNAP_bound_mRNA0064_PPi </ci>
            </apply>
          </math>
          <listOfLocalParameters>
            <localParameter id="k_forward" value="557.64"/>
          </listOfLocalParameters>
        </kineticLaw>
      </reaction>
      <reaction id="r198" name="r198" reversible="false">
        <listOfReactants>
          <speciesReference species="T7RNAP_bound_mRNA0064" stoichiometry="1" constant="false"/>
          <speciesReference species="CTP" stoichiometry="1" constant="false"/>
        </listOfReactants>
        <listOfProducts>
          <speciesReference species="T7RNAP_bound_mRNA0064_CTP" stoichiometry="1" constant="false"/>
        </listOfProducts>
        <kineticLaw>
          <math xmlns="http://www.w3.org/1998/Math/MathML">
            <apply>
              <times/>
              <ci> k_forward </ci>
              <ci> T7RNAP_bound_mRNA0064 </ci>
              <ci> CTP </ci>
            </apply>
          </math>
          <listOfLocalParameters>
            <localParameter id="k_forward" value="0.365"/>
          </listOfLocalParameters>
        </kineticLaw>
      </reaction>
      <reaction id="r199" name="r199" reversible="false">
        <listOfReactants>
          <speciesReference species="T7RNAP_bound_mRNA0064_CTP" stoichiometry="1" constant="false"/>
        </listOfReactants>
        <listOfProducts>
          <speciesReference species="T7RNAP_bound_mRNA0065_PPi" stoichiometry="1" constant="false"/>
        </listOfProducts>
        <kineticLaw>
          <math xmlns="http://www.w3.org/1998/Math/MathML">
            <apply>
              <times/>
              <ci> k_forward </ci>
              <ci> T7RNAP_bound_mRNA0064_CTP </ci>
            </apply>
          </math>
          <listOfLocalParameters>
            <localParameter id="k_forward" value="8.88"/>
          </listOfLocalParameters>
        </kineticLaw>
      </reaction>
      <reaction id="r200" name="r200" reversible="false">
        <listOfReactants>
          <speciesReference species="T7RNAP_bound_mRNA0065_PPi" stoichiometry="1" constant="false"/>
        </listOfReactants>
        <listOfProducts>
          <speciesReference species="T7RNAP_bound_mRNA0065" stoichiometry="1" constant="false"/>
          <speciesReference species="PPi" stoichiometry="1" constant="false"/>
        </listOfProducts>
        <kineticLaw>
          <math xmlns="http://www.w3.org/1998/Math/MathML">
            <apply>
              <times/>
              <ci> k_forward </ci>
              <ci> T7RNAP_bound_mRNA0065_PPi </ci>
            </apply>
          </math>
          <listOfLocalParameters>
            <localParameter id="k_forward" value="557.64"/>
          </listOfLocalParameters>
        </kineticLaw>
      </reaction>
      <reaction id="r201" name="r201" reversible="false">
        <listOfReactants>
          <speciesReference species="T7RNAP_bound_mRNA0065" stoichiometry="1" constant="false"/>
          <speciesReference species="UTP" stoichiometry="1" constant="false"/>
        </listOfReactants>
        <listOfProducts>
          <speciesReference species="T7RNAP_bound_mRNA0065_UTP" stoichiometry="1" constant="false"/>
        </listOfProducts>
        <kineticLaw>
          <math xmlns="http://www.w3.org/1998/Math/MathML">
            <apply>
              <times/>
              <ci> k_forward </ci>
              <ci> T7RNAP_bound_mRNA0065 </ci>
              <ci> UTP </ci>
            </apply>
          </math>
          <listOfLocalParameters>
            <localParameter id="k_forward" value="0.365"/>
          </listOfLocalParameters>
        </kineticLaw>
      </reaction>
      <reaction id="r202" name="r202" reversible="false">
        <listOfReactants>
          <speciesReference species="T7RNAP_bound_mRNA0065_UTP" stoichiometry="1" constant="false"/>
        </listOfReactants>
        <listOfProducts>
          <speciesReference species="T7RNAP_bound_mRNA0066_PPi" stoichiometry="1" constant="false"/>
        </listOfProducts>
        <kineticLaw>
          <math xmlns="http://www.w3.org/1998/Math/MathML">
            <apply>
              <times/>
              <ci> k_forward </ci>
              <ci> T7RNAP_bound_mRNA0065_UTP </ci>
            </apply>
          </math>
          <listOfLocalParameters>
            <localParameter id="k_forward" value="8.88"/>
          </listOfLocalParameters>
        </kineticLaw>
      </reaction>
      <reaction id="r203" name="r203" reversible="false">
        <listOfReactants>
          <speciesReference species="T7RNAP_bound_mRNA0066_PPi" stoichiometry="1" constant="false"/>
        </listOfReactants>
        <listOfProducts>
          <speciesReference species="T7RNAP_bound_mRNA0066" stoichiometry="1" constant="false"/>
          <speciesReference species="PPi" stoichiometry="1" constant="false"/>
        </listOfProducts>
        <kineticLaw>
          <math xmlns="http://www.w3.org/1998/Math/MathML">
            <apply>
              <times/>
              <ci> k_forward </ci>
              <ci> T7RNAP_bound_mRNA0066_PPi </ci>
            </apply>
          </math>
          <listOfLocalParameters>
            <localParameter id="k_forward" value="557.64"/>
          </listOfLocalParameters>
        </kineticLaw>
      </reaction>
      <reaction id="r204" name="r204" reversible="false">
        <listOfReactants>
          <speciesReference species="T7RNAP_bound_mRNA0066" stoichiometry="1" constant="false"/>
          <speciesReference species="CTP" stoichiometry="1" constant="false"/>
        </listOfReactants>
        <listOfProducts>
          <speciesReference species="T7RNAP_bound_mRNA0066_CTP" stoichiometry="1" constant="false"/>
        </listOfProducts>
        <kineticLaw>
          <math xmlns="http://www.w3.org/1998/Math/MathML">
            <apply>
              <times/>
              <ci> k_forward </ci>
              <ci> T7RNAP_bound_mRNA0066 </ci>
              <ci> CTP </ci>
            </apply>
          </math>
          <listOfLocalParameters>
            <localParameter id="k_forward" value="0.365"/>
          </listOfLocalParameters>
        </kineticLaw>
      </reaction>
      <reaction id="r205" name="r205" reversible="false">
        <listOfReactants>
          <speciesReference species="T7RNAP_bound_mRNA0066_CTP" stoichiometry="1" constant="false"/>
        </listOfReactants>
        <listOfProducts>
          <speciesReference species="T7RNAP_bound_mRNA0067_PPi" stoichiometry="1" constant="false"/>
        </listOfProducts>
        <kineticLaw>
          <math xmlns="http://www.w3.org/1998/Math/MathML">
            <apply>
              <times/>
              <ci> k_forward </ci>
              <ci> T7RNAP_bound_mRNA0066_CTP </ci>
            </apply>
          </math>
          <listOfLocalParameters>
            <localParameter id="k_forward" value="8.88"/>
          </listOfLocalParameters>
        </kineticLaw>
      </reaction>
      <reaction id="r206" name="r206" reversible="false">
        <listOfReactants>
          <speciesReference species="T7RNAP_bound_mRNA0067_PPi" stoichiometry="1" constant="false"/>
        </listOfReactants>
        <listOfProducts>
          <speciesReference species="T7RNAP_bound_mRNA0067" stoichiometry="1" constant="false"/>
          <speciesReference species="PPi" stoichiometry="1" constant="false"/>
        </listOfProducts>
        <kineticLaw>
          <math xmlns="http://www.w3.org/1998/Math/MathML">
            <apply>
              <times/>
              <ci> k_forward </ci>
              <ci> T7RNAP_bound_mRNA0067_PPi </ci>
            </apply>
          </math>
          <listOfLocalParameters>
            <localParameter id="k_forward" value="557.64"/>
          </listOfLocalParameters>
        </kineticLaw>
      </reaction>
      <reaction id="r207" name="r207" reversible="false">
        <listOfReactants>
          <speciesReference species="T7RNAP_bound_mRNA0067" stoichiometry="1" constant="false"/>
          <speciesReference species="UTP" stoichiometry="1" constant="false"/>
        </listOfReactants>
        <listOfProducts>
          <speciesReference species="T7RNAP_bound_mRNA0067_UTP" stoichiometry="1" constant="false"/>
        </listOfProducts>
        <kineticLaw>
          <math xmlns="http://www.w3.org/1998/Math/MathML">
            <apply>
              <times/>
              <ci> k_forward </ci>
              <ci> T7RNAP_bound_mRNA0067 </ci>
              <ci> UTP </ci>
            </apply>
          </math>
          <listOfLocalParameters>
            <localParameter id="k_forward" value="0.365"/>
          </listOfLocalParameters>
        </kineticLaw>
      </reaction>
      <reaction id="r208" name="r208" reversible="false">
        <listOfReactants>
          <speciesReference species="T7RNAP_bound_mRNA0067_UTP" stoichiometry="1" constant="false"/>
        </listOfReactants>
        <listOfProducts>
          <speciesReference species="T7RNAP_bound_mRNA0068_PPi" stoichiometry="1" constant="false"/>
        </listOfProducts>
        <kineticLaw>
          <math xmlns="http://www.w3.org/1998/Math/MathML">
            <apply>
              <times/>
              <ci> k_forward </ci>
              <ci> T7RNAP_bound_mRNA0067_UTP </ci>
            </apply>
          </math>
          <listOfLocalParameters>
            <localParameter id="k_forward" value="8.88"/>
          </listOfLocalParameters>
        </kineticLaw>
      </reaction>
      <reaction id="r209" name="r209" reversible="false">
        <listOfReactants>
          <speciesReference species="T7RNAP_bound_mRNA0068_PPi" stoichiometry="1" constant="false"/>
        </listOfReactants>
        <listOfProducts>
          <speciesReference species="T7RNAP_bound_mRNA0068" stoichiometry="1" constant="false"/>
          <speciesReference species="PPi" stoichiometry="1" constant="false"/>
        </listOfProducts>
        <kineticLaw>
          <math xmlns="http://www.w3.org/1998/Math/MathML">
            <apply>
              <times/>
              <ci> k_forward </ci>
              <ci> T7RNAP_bound_mRNA0068_PPi </ci>
            </apply>
          </math>
          <listOfLocalParameters>
            <localParameter id="k_forward" value="557.64"/>
          </listOfLocalParameters>
        </kineticLaw>
      </reaction>
      <reaction id="r210" name="r210" reversible="false">
        <listOfReactants>
          <speciesReference species="T7RNAP_bound_mRNA0068" stoichiometry="1" constant="false"/>
          <speciesReference species="ATP" stoichiometry="1" constant="false"/>
        </listOfReactants>
        <listOfProducts>
          <speciesReference species="T7RNAP_bound_mRNA0068_ATP" stoichiometry="1" constant="false"/>
        </listOfProducts>
        <kineticLaw>
          <math xmlns="http://www.w3.org/1998/Math/MathML">
            <apply>
              <times/>
              <ci> k_forward </ci>
              <ci> T7RNAP_bound_mRNA0068 </ci>
              <ci> ATP </ci>
            </apply>
          </math>
          <listOfLocalParameters>
            <localParameter id="k_forward" value="0.365"/>
          </listOfLocalParameters>
        </kineticLaw>
      </reaction>
      <reaction id="r211" name="r211" reversible="false">
        <listOfReactants>
          <speciesReference species="T7RNAP_bound_mRNA0068_ATP" stoichiometry="1" constant="false"/>
        </listOfReactants>
        <listOfProducts>
          <speciesReference species="T7RNAP_bound_mRNA0069_PPi" stoichiometry="1" constant="false"/>
        </listOfProducts>
        <kineticLaw>
          <math xmlns="http://www.w3.org/1998/Math/MathML">
            <apply>
              <times/>
              <ci> k_forward </ci>
              <ci> T7RNAP_bound_mRNA0068_ATP </ci>
            </apply>
          </math>
          <listOfLocalParameters>
            <localParameter id="k_forward" value="8.88"/>
          </listOfLocalParameters>
        </kineticLaw>
      </reaction>
      <reaction id="r212" name="r212" reversible="false">
        <listOfReactants>
          <speciesReference species="T7RNAP_bound_mRNA0069_PPi" stoichiometry="1" constant="false"/>
        </listOfReactants>
        <listOfProducts>
          <speciesReference species="T7RNAP_bound_mRNA0069" stoichiometry="1" constant="false"/>
          <speciesReference species="PPi" stoichiometry="1" constant="false"/>
        </listOfProducts>
        <kineticLaw>
          <math xmlns="http://www.w3.org/1998/Math/MathML">
            <apply>
              <times/>
              <ci> k_forward </ci>
              <ci> T7RNAP_bound_mRNA0069_PPi </ci>
            </apply>
          </math>
          <listOfLocalParameters>
            <localParameter id="k_forward" value="557.64"/>
          </listOfLocalParameters>
        </kineticLaw>
      </reaction>
      <reaction id="r213" name="r213" reversible="false">
        <listOfReactants>
          <speciesReference species="T7RNAP_bound_mRNA0069" stoichiometry="1" constant="false"/>
          <speciesReference species="UTP" stoichiometry="1" constant="false"/>
        </listOfReactants>
        <listOfProducts>
          <speciesReference species="T7RNAP_bound_mRNA0069_UTP" stoichiometry="1" constant="false"/>
        </listOfProducts>
        <kineticLaw>
          <math xmlns="http://www.w3.org/1998/Math/MathML">
            <apply>
              <times/>
              <ci> k_forward </ci>
              <ci> T7RNAP_bound_mRNA0069 </ci>
              <ci> UTP </ci>
            </apply>
          </math>
          <listOfLocalParameters>
            <localParameter id="k_forward" value="0.365"/>
          </listOfLocalParameters>
        </kineticLaw>
      </reaction>
      <reaction id="r214" name="r214" reversible="false">
        <listOfReactants>
          <speciesReference species="T7RNAP_bound_mRNA0069_UTP" stoichiometry="1" constant="false"/>
        </listOfReactants>
        <listOfProducts>
          <speciesReference species="T7RNAP_bound_mRNA0070_PPi" stoichiometry="1" constant="false"/>
        </listOfProducts>
        <kineticLaw>
          <math xmlns="http://www.w3.org/1998/Math/MathML">
            <apply>
              <times/>
              <ci> k_forward </ci>
              <ci> T7RNAP_bound_mRNA0069_UTP </ci>
            </apply>
          </math>
          <listOfLocalParameters>
            <localParameter id="k_forward" value="8.88"/>
          </listOfLocalParameters>
        </kineticLaw>
      </reaction>
      <reaction id="r215" name="r215" reversible="false">
        <listOfReactants>
          <speciesReference species="T7RNAP_bound_mRNA0070_PPi" stoichiometry="1" constant="false"/>
        </listOfReactants>
        <listOfProducts>
          <speciesReference species="T7RNAP_bound_mRNA0070" stoichiometry="1" constant="false"/>
          <speciesReference species="PPi" stoichiometry="1" constant="false"/>
        </listOfProducts>
        <kineticLaw>
          <math xmlns="http://www.w3.org/1998/Math/MathML">
            <apply>
              <times/>
              <ci> k_forward </ci>
              <ci> T7RNAP_bound_mRNA0070_PPi </ci>
            </apply>
          </math>
          <listOfLocalParameters>
            <localParameter id="k_forward" value="557.64"/>
          </listOfLocalParameters>
        </kineticLaw>
      </reaction>
      <reaction id="r216" name="r216" reversible="false">
        <listOfReactants>
          <speciesReference species="T7RNAP_bound_mRNA0070" stoichiometry="1" constant="false"/>
          <speciesReference species="ATP" stoichiometry="1" constant="false"/>
        </listOfReactants>
        <listOfProducts>
          <speciesReference species="T7RNAP_bound_mRNA0070_ATP" stoichiometry="1" constant="false"/>
        </listOfProducts>
        <kineticLaw>
          <math xmlns="http://www.w3.org/1998/Math/MathML">
            <apply>
              <times/>
              <ci> k_forward </ci>
              <ci> T7RNAP_bound_mRNA0070 </ci>
              <ci> ATP </ci>
            </apply>
          </math>
          <listOfLocalParameters>
            <localParameter id="k_forward" value="0.365"/>
          </listOfLocalParameters>
        </kineticLaw>
      </reaction>
      <reaction id="r217" name="r217" reversible="false">
        <listOfReactants>
          <speciesReference species="T7RNAP_bound_mRNA0070_ATP" stoichiometry="1" constant="false"/>
        </listOfReactants>
        <listOfProducts>
          <speciesReference species="T7RNAP_bound_mRNA0071_PPi" stoichiometry="1" constant="false"/>
        </listOfProducts>
        <kineticLaw>
          <math xmlns="http://www.w3.org/1998/Math/MathML">
            <apply>
              <times/>
              <ci> k_forward </ci>
              <ci> T7RNAP_bound_mRNA0070_ATP </ci>
            </apply>
          </math>
          <listOfLocalParameters>
            <localParameter id="k_forward" value="8.88"/>
          </listOfLocalParameters>
        </kineticLaw>
      </reaction>
      <reaction id="r218" name="r218" reversible="false">
        <listOfReactants>
          <speciesReference species="T7RNAP_bound_mRNA0071_PPi" stoichiometry="1" constant="false"/>
        </listOfReactants>
        <listOfProducts>
          <speciesReference species="T7RNAP_bound_mRNA0071" stoichiometry="1" constant="false"/>
          <speciesReference species="PPi" stoichiometry="1" constant="false"/>
        </listOfProducts>
        <kineticLaw>
          <math xmlns="http://www.w3.org/1998/Math/MathML">
            <apply>
              <times/>
              <ci> k_forward </ci>
              <ci> T7RNAP_bound_mRNA0071_PPi </ci>
            </apply>
          </math>
          <listOfLocalParameters>
            <localParameter id="k_forward" value="557.64"/>
          </listOfLocalParameters>
        </kineticLaw>
      </reaction>
      <reaction id="r219" name="r219" reversible="false">
        <listOfReactants>
          <speciesReference species="T7RNAP_bound_mRNA0071" stoichiometry="1" constant="false"/>
          <speciesReference species="UTP" stoichiometry="1" constant="false"/>
        </listOfReactants>
        <listOfProducts>
          <speciesReference species="T7RNAP_bound_mRNA0071_UTP" stoichiometry="1" constant="false"/>
        </listOfProducts>
        <kineticLaw>
          <math xmlns="http://www.w3.org/1998/Math/MathML">
            <apply>
              <times/>
              <ci> k_forward </ci>
              <ci> T7RNAP_bound_mRNA0071 </ci>
              <ci> UTP </ci>
            </apply>
          </math>
          <listOfLocalParameters>
            <localParameter id="k_forward" value="0.365"/>
          </listOfLocalParameters>
        </kineticLaw>
      </reaction>
      <reaction id="r220" name="r220" reversible="false">
        <listOfReactants>
          <speciesReference species="T7RNAP_bound_mRNA0071_UTP" stoichiometry="1" constant="false"/>
        </listOfReactants>
        <listOfProducts>
          <speciesReference species="T7RNAP_bound_mRNA0072_PPi" stoichiometry="1" constant="false"/>
        </listOfProducts>
        <kineticLaw>
          <math xmlns="http://www.w3.org/1998/Math/MathML">
            <apply>
              <times/>
              <ci> k_forward </ci>
              <ci> T7RNAP_bound_mRNA0071_UTP </ci>
            </apply>
          </math>
          <listOfLocalParameters>
            <localParameter id="k_forward" value="8.88"/>
          </listOfLocalParameters>
        </kineticLaw>
      </reaction>
      <reaction id="r221" name="r221" reversible="false">
        <listOfReactants>
          <speciesReference species="T7RNAP_bound_mRNA0072_PPi" stoichiometry="1" constant="false"/>
        </listOfReactants>
        <listOfProducts>
          <speciesReference species="T7RNAP_bound_mRNA0072" stoichiometry="1" constant="false"/>
          <speciesReference species="PPi" stoichiometry="1" constant="false"/>
        </listOfProducts>
        <kineticLaw>
          <math xmlns="http://www.w3.org/1998/Math/MathML">
            <apply>
              <times/>
              <ci> k_forward </ci>
              <ci> T7RNAP_bound_mRNA0072_PPi </ci>
            </apply>
          </math>
          <listOfLocalParameters>
            <localParameter id="k_forward" value="557.64"/>
          </listOfLocalParameters>
        </kineticLaw>
      </reaction>
      <reaction id="r222" name="r222" reversible="false">
        <listOfReactants>
          <speciesReference species="T7RNAP_bound_mRNA0072" stoichiometry="1" constant="false"/>
          <speciesReference species="GTP" stoichiometry="1" constant="false"/>
        </listOfReactants>
        <listOfProducts>
          <speciesReference species="T7RNAP_bound_mRNA0072_GTP" stoichiometry="1" constant="false"/>
        </listOfProducts>
        <kineticLaw>
          <math xmlns="http://www.w3.org/1998/Math/MathML">
            <apply>
              <times/>
              <ci> k_forward </ci>
              <ci> T7RNAP_bound_mRNA0072 </ci>
              <ci> GTP </ci>
            </apply>
          </math>
          <listOfLocalParameters>
            <localParameter id="k_forward" value="0.365"/>
          </listOfLocalParameters>
        </kineticLaw>
      </reaction>
      <reaction id="r223" name="r223" reversible="false">
        <listOfReactants>
          <speciesReference species="T7RNAP_bound_mRNA0072_GTP" stoichiometry="1" constant="false"/>
        </listOfReactants>
        <listOfProducts>
          <speciesReference species="T7RNAP_bound_mRNA0073_PPi" stoichiometry="1" constant="false"/>
        </listOfProducts>
        <kineticLaw>
          <math xmlns="http://www.w3.org/1998/Math/MathML">
            <apply>
              <times/>
              <ci> k_forward </ci>
              <ci> T7RNAP_bound_mRNA0072_GTP </ci>
            </apply>
          </math>
          <listOfLocalParameters>
            <localParameter id="k_forward" value="8.88"/>
          </listOfLocalParameters>
        </kineticLaw>
      </reaction>
      <reaction id="r224" name="r224" reversible="false">
        <listOfReactants>
          <speciesReference species="T7RNAP_bound_mRNA0073_PPi" stoichiometry="1" constant="false"/>
        </listOfReactants>
        <listOfProducts>
          <speciesReference species="T7RNAP_bound_mRNA0073" stoichiometry="1" constant="false"/>
          <speciesReference species="PPi" stoichiometry="1" constant="false"/>
        </listOfProducts>
        <kineticLaw>
          <math xmlns="http://www.w3.org/1998/Math/MathML">
            <apply>
              <times/>
              <ci> k_forward </ci>
              <ci> T7RNAP_bound_mRNA0073_PPi </ci>
            </apply>
          </math>
          <listOfLocalParameters>
            <localParameter id="k_forward" value="557.64"/>
          </listOfLocalParameters>
        </kineticLaw>
      </reaction>
      <reaction id="r225" name="r225" reversible="false">
        <listOfReactants>
          <speciesReference species="T7RNAP_bound_mRNA0073" stoichiometry="1" constant="false"/>
          <speciesReference species="GTP" stoichiometry="1" constant="false"/>
        </listOfReactants>
        <listOfProducts>
          <speciesReference species="T7RNAP_bound_mRNA0073_GTP" stoichiometry="1" constant="false"/>
        </listOfProducts>
        <kineticLaw>
          <math xmlns="http://www.w3.org/1998/Math/MathML">
            <apply>
              <times/>
              <ci> k_forward </ci>
              <ci> T7RNAP_bound_mRNA0073 </ci>
              <ci> GTP </ci>
            </apply>
          </math>
          <listOfLocalParameters>
            <localParameter id="k_forward" value="0.365"/>
          </listOfLocalParameters>
        </kineticLaw>
      </reaction>
      <reaction id="r226" name="r226" reversible="false">
        <listOfReactants>
          <speciesReference species="T7RNAP_bound_mRNA0073_GTP" stoichiometry="1" constant="false"/>
        </listOfReactants>
        <listOfProducts>
          <speciesReference species="T7RNAP_bound_mRNA0074_PPi" stoichiometry="1" constant="false"/>
        </listOfProducts>
        <kineticLaw>
          <math xmlns="http://www.w3.org/1998/Math/MathML">
            <apply>
              <times/>
              <ci> k_forward </ci>
              <ci> T7RNAP_bound_mRNA0073_GTP </ci>
            </apply>
          </math>
          <listOfLocalParameters>
            <localParameter id="k_forward" value="8.88"/>
          </listOfLocalParameters>
        </kineticLaw>
      </reaction>
      <reaction id="r227" name="r227" reversible="false">
        <listOfReactants>
          <speciesReference species="T7RNAP_bound_mRNA0074_PPi" stoichiometry="1" constant="false"/>
        </listOfReactants>
        <listOfProducts>
          <speciesReference species="T7RNAP_bound_mRNA0074" stoichiometry="1" constant="false"/>
          <speciesReference species="PPi" stoichiometry="1" constant="false"/>
        </listOfProducts>
        <kineticLaw>
          <math xmlns="http://www.w3.org/1998/Math/MathML">
            <apply>
              <times/>
              <ci> k_forward </ci>
              <ci> T7RNAP_bound_mRNA0074_PPi </ci>
            </apply>
          </math>
          <listOfLocalParameters>
            <localParameter id="k_forward" value="557.64"/>
          </listOfLocalParameters>
        </kineticLaw>
      </reaction>
      <reaction id="r228" name="r228" reversible="false">
        <listOfReactants>
          <speciesReference species="T7RNAP_bound_mRNA0074" stoichiometry="1" constant="false"/>
          <speciesReference species="UTP" stoichiometry="1" constant="false"/>
        </listOfReactants>
        <listOfProducts>
          <speciesReference species="T7RNAP_bound_mRNA0074_UTP" stoichiometry="1" constant="false"/>
        </listOfProducts>
        <kineticLaw>
          <math xmlns="http://www.w3.org/1998/Math/MathML">
            <apply>
              <times/>
              <ci> k_forward </ci>
              <ci> T7RNAP_bound_mRNA0074 </ci>
              <ci> UTP </ci>
            </apply>
          </math>
          <listOfLocalParameters>
            <localParameter id="k_forward" value="0.365"/>
          </listOfLocalParameters>
        </kineticLaw>
      </reaction>
      <reaction id="r229" name="r229" reversible="false">
        <listOfReactants>
          <speciesReference species="T7RNAP_bound_mRNA0074_UTP" stoichiometry="1" constant="false"/>
        </listOfReactants>
        <listOfProducts>
          <speciesReference species="T7RNAP_bound_mRNA0075_PPi" stoichiometry="1" constant="false"/>
        </listOfProducts>
        <kineticLaw>
          <math xmlns="http://www.w3.org/1998/Math/MathML">
            <apply>
              <times/>
              <ci> k_forward </ci>
              <ci> T7RNAP_bound_mRNA0074_UTP </ci>
            </apply>
          </math>
          <listOfLocalParameters>
            <localParameter id="k_forward" value="8.88"/>
          </listOfLocalParameters>
        </kineticLaw>
      </reaction>
      <reaction id="r230" name="r230" reversible="false">
        <listOfReactants>
          <speciesReference species="T7RNAP_bound_mRNA0075_PPi" stoichiometry="1" constant="false"/>
        </listOfReactants>
        <listOfProducts>
          <speciesReference species="T7RNAP_bound_mRNA0075" stoichiometry="1" constant="false"/>
          <speciesReference species="PPi" stoichiometry="1" constant="false"/>
        </listOfProducts>
        <kineticLaw>
          <math xmlns="http://www.w3.org/1998/Math/MathML">
            <apply>
              <times/>
              <ci> k_forward </ci>
              <ci> T7RNAP_bound_mRNA0075_PPi </ci>
            </apply>
          </math>
          <listOfLocalParameters>
            <localParameter id="k_forward" value="557.64"/>
          </listOfLocalParameters>
        </kineticLaw>
      </reaction>
      <reaction id="r231" name="r231" reversible="false">
        <listOfReactants>
          <speciesReference species="T7RNAP_bound_mRNA0075" stoichiometry="1" constant="false"/>
          <speciesReference species="ATP" stoichiometry="1" constant="false"/>
        </listOfReactants>
        <listOfProducts>
          <speciesReference species="T7RNAP_bound_mRNA0075_ATP" stoichiometry="1" constant="false"/>
        </listOfProducts>
        <kineticLaw>
          <math xmlns="http://www.w3.org/1998/Math/MathML">
            <apply>
              <times/>
              <ci> k_forward </ci>
              <ci> T7RNAP_bound_mRNA0075 </ci>
              <ci> ATP </ci>
            </apply>
          </math>
          <listOfLocalParameters>
            <localParameter id="k_forward" value="0.365"/>
          </listOfLocalParameters>
        </kineticLaw>
      </reaction>
      <reaction id="r232" name="r232" reversible="false">
        <listOfReactants>
          <speciesReference species="T7RNAP_bound_mRNA0075_ATP" stoichiometry="1" constant="false"/>
        </listOfReactants>
        <listOfProducts>
          <speciesReference species="T7RNAP_bound_mRNA0076_PPi" stoichiometry="1" constant="false"/>
        </listOfProducts>
        <kineticLaw>
          <math xmlns="http://www.w3.org/1998/Math/MathML">
            <apply>
              <times/>
              <ci> k_forward </ci>
              <ci> T7RNAP_bound_mRNA0075_ATP </ci>
            </apply>
          </math>
          <listOfLocalParameters>
            <localParameter id="k_forward" value="8.88"/>
          </listOfLocalParameters>
        </kineticLaw>
      </reaction>
      <reaction id="r233" name="r233" reversible="false">
        <listOfReactants>
          <speciesReference species="T7RNAP_bound_mRNA0076_PPi" stoichiometry="1" constant="false"/>
        </listOfReactants>
        <listOfProducts>
          <speciesReference species="T7RNAP_bound_mRNA0076" stoichiometry="1" constant="false"/>
          <speciesReference species="PPi" stoichiometry="1" constant="false"/>
        </listOfProducts>
        <kineticLaw>
          <math xmlns="http://www.w3.org/1998/Math/MathML">
            <apply>
              <times/>
              <ci> k_forward </ci>
              <ci> T7RNAP_bound_mRNA0076_PPi </ci>
            </apply>
          </math>
          <listOfLocalParameters>
            <localParameter id="k_forward" value="557.64"/>
          </listOfLocalParameters>
        </kineticLaw>
      </reaction>
      <reaction id="r234" name="r234" reversible="false">
        <listOfReactants>
          <speciesReference species="T7RNAP_bound_mRNA0076" stoichiometry="1" constant="false"/>
          <speciesReference species="CTP" stoichiometry="1" constant="false"/>
        </listOfReactants>
        <listOfProducts>
          <speciesReference species="T7RNAP_bound_mRNA0076_CTP" stoichiometry="1" constant="false"/>
        </listOfProducts>
        <kineticLaw>
          <math xmlns="http://www.w3.org/1998/Math/MathML">
            <apply>
              <times/>
              <ci> k_forward </ci>
              <ci> T7RNAP_bound_mRNA0076 </ci>
              <ci> CTP </ci>
            </apply>
          </math>
          <listOfLocalParameters>
            <localParameter id="k_forward" value="0.365"/>
          </listOfLocalParameters>
        </kineticLaw>
      </reaction>
      <reaction id="r235" name="r235" reversible="false">
        <listOfReactants>
          <speciesReference species="T7RNAP_bound_mRNA0076_CTP" stoichiometry="1" constant="false"/>
        </listOfReactants>
        <listOfProducts>
          <speciesReference species="T7RNAP_bound_mRNA0077_PPi" stoichiometry="1" constant="false"/>
        </listOfProducts>
        <kineticLaw>
          <math xmlns="http://www.w3.org/1998/Math/MathML">
            <apply>
              <times/>
              <ci> k_forward </ci>
              <ci> T7RNAP_bound_mRNA0076_CTP </ci>
            </apply>
          </math>
          <listOfLocalParameters>
            <localParameter id="k_forward" value="8.88"/>
          </listOfLocalParameters>
        </kineticLaw>
      </reaction>
      <reaction id="r236" name="r236" reversible="false">
        <listOfReactants>
          <speciesReference species="T7RNAP_bound_mRNA0077_PPi" stoichiometry="1" constant="false"/>
        </listOfReactants>
        <listOfProducts>
          <speciesReference species="T7RNAP_bound_mRNA0077" stoichiometry="1" constant="false"/>
          <speciesReference species="PPi" stoichiometry="1" constant="false"/>
        </listOfProducts>
        <kineticLaw>
          <math xmlns="http://www.w3.org/1998/Math/MathML">
            <apply>
              <times/>
              <ci> k_forward </ci>
              <ci> T7RNAP_bound_mRNA0077_PPi </ci>
            </apply>
          </math>
          <listOfLocalParameters>
            <localParameter id="k_forward" value="557.64"/>
          </listOfLocalParameters>
        </kineticLaw>
      </reaction>
      <reaction id="r237" name="r237" reversible="false">
        <listOfReactants>
          <speciesReference species="T7RNAP_bound_mRNA0077" stoichiometry="1" constant="false"/>
          <speciesReference species="CTP" stoichiometry="1" constant="false"/>
        </listOfReactants>
        <listOfProducts>
          <speciesReference species="T7RNAP_bound_mRNA0077_CTP" stoichiometry="1" constant="false"/>
        </listOfProducts>
        <kineticLaw>
          <math xmlns="http://www.w3.org/1998/Math/MathML">
            <apply>
              <times/>
              <ci> k_forward </ci>
              <ci> T7RNAP_bound_mRNA0077 </ci>
              <ci> CTP </ci>
            </apply>
          </math>
          <listOfLocalParameters>
            <localParameter id="k_forward" value="0.365"/>
          </listOfLocalParameters>
        </kineticLaw>
      </reaction>
      <reaction id="r238" name="r238" reversible="false">
        <listOfReactants>
          <speciesReference species="T7RNAP_bound_mRNA0077_CTP" stoichiometry="1" constant="false"/>
        </listOfReactants>
        <listOfProducts>
          <speciesReference species="T7RNAP_bound_mRNA0078_PPi" stoichiometry="1" constant="false"/>
        </listOfProducts>
        <kineticLaw>
          <math xmlns="http://www.w3.org/1998/Math/MathML">
            <apply>
              <times/>
              <ci> k_forward </ci>
              <ci> T7RNAP_bound_mRNA0077_CTP </ci>
            </apply>
          </math>
          <listOfLocalParameters>
            <localParameter id="k_forward" value="8.88"/>
          </listOfLocalParameters>
        </kineticLaw>
      </reaction>
      <reaction id="r239" name="r239" reversible="false">
        <listOfReactants>
          <speciesReference species="T7RNAP_bound_mRNA0078_PPi" stoichiometry="1" constant="false"/>
        </listOfReactants>
        <listOfProducts>
          <speciesReference species="T7RNAP_bound_mRNA0078" stoichiometry="1" constant="false"/>
          <speciesReference species="PPi" stoichiometry="1" constant="false"/>
        </listOfProducts>
        <kineticLaw>
          <math xmlns="http://www.w3.org/1998/Math/MathML">
            <apply>
              <times/>
              <ci> k_forward </ci>
              <ci> T7RNAP_bound_mRNA0078_PPi </ci>
            </apply>
          </math>
          <listOfLocalParameters>
            <localParameter id="k_forward" value="557.64"/>
          </listOfLocalParameters>
        </kineticLaw>
      </reaction>
      <reaction id="r240" name="r240" reversible="false">
        <listOfReactants>
          <speciesReference species="T7RNAP_bound_mRNA0078" stoichiometry="1" constant="false"/>
          <speciesReference species="UTP" stoichiometry="1" constant="false"/>
        </listOfReactants>
        <listOfProducts>
          <speciesReference species="T7RNAP_bound_mRNA0078_UTP" stoichiometry="1" constant="false"/>
        </listOfProducts>
        <kineticLaw>
          <math xmlns="http://www.w3.org/1998/Math/MathML">
            <apply>
              <times/>
              <ci> k_forward </ci>
              <ci> T7RNAP_bound_mRNA0078 </ci>
              <ci> UTP </ci>
            </apply>
          </math>
          <listOfLocalParameters>
            <localParameter id="k_forward" value="0.365"/>
          </listOfLocalParameters>
        </kineticLaw>
      </reaction>
      <reaction id="r241" name="r241" reversible="false">
        <listOfReactants>
          <speciesReference species="T7RNAP_bound_mRNA0078_UTP" stoichiometry="1" constant="false"/>
        </listOfReactants>
        <listOfProducts>
          <speciesReference species="T7RNAP_bound_mRNA0079_PPi" stoichiometry="1" constant="false"/>
        </listOfProducts>
        <kineticLaw>
          <math xmlns="http://www.w3.org/1998/Math/MathML">
            <apply>
              <times/>
              <ci> k_forward </ci>
              <ci> T7RNAP_bound_mRNA0078_UTP </ci>
            </apply>
          </math>
          <listOfLocalParameters>
            <localParameter id="k_forward" value="8.88"/>
          </listOfLocalParameters>
        </kineticLaw>
      </reaction>
      <reaction id="r242" name="r242" reversible="false">
        <listOfReactants>
          <speciesReference species="T7RNAP_bound_mRNA0079_PPi" stoichiometry="1" constant="false"/>
        </listOfReactants>
        <listOfProducts>
          <speciesReference species="T7RNAP_bound_mRNA0079" stoichiometry="1" constant="false"/>
          <speciesReference species="PPi" stoichiometry="1" constant="false"/>
        </listOfProducts>
        <kineticLaw>
          <math xmlns="http://www.w3.org/1998/Math/MathML">
            <apply>
              <times/>
              <ci> k_forward </ci>
              <ci> T7RNAP_bound_mRNA0079_PPi </ci>
            </apply>
          </math>
          <listOfLocalParameters>
            <localParameter id="k_forward" value="557.64"/>
          </listOfLocalParameters>
        </kineticLaw>
      </reaction>
      <reaction id="r243" name="r243" reversible="false">
        <listOfReactants>
          <speciesReference species="T7RNAP_bound_mRNA0079" stoichiometry="1" constant="false"/>
          <speciesReference species="CTP" stoichiometry="1" constant="false"/>
        </listOfReactants>
        <listOfProducts>
          <speciesReference species="T7RNAP_bound_mRNA0079_CTP" stoichiometry="1" constant="false"/>
        </listOfProducts>
        <kineticLaw>
          <math xmlns="http://www.w3.org/1998/Math/MathML">
            <apply>
              <times/>
              <ci> k_forward </ci>
              <ci> T7RNAP_bound_mRNA0079 </ci>
              <ci> CTP </ci>
            </apply>
          </math>
          <listOfLocalParameters>
            <localParameter id="k_forward" value="0.365"/>
          </listOfLocalParameters>
        </kineticLaw>
      </reaction>
      <reaction id="r244" name="r244" reversible="false">
        <listOfReactants>
          <speciesReference species="T7RNAP_bound_mRNA0079_CTP" stoichiometry="1" constant="false"/>
        </listOfReactants>
        <listOfProducts>
          <speciesReference species="T7RNAP_bound_mRNA0080_PPi" stoichiometry="1" constant="false"/>
        </listOfProducts>
        <kineticLaw>
          <math xmlns="http://www.w3.org/1998/Math/MathML">
            <apply>
              <times/>
              <ci> k_forward </ci>
              <ci> T7RNAP_bound_mRNA0079_CTP </ci>
            </apply>
          </math>
          <listOfLocalParameters>
            <localParameter id="k_forward" value="8.88"/>
          </listOfLocalParameters>
        </kineticLaw>
      </reaction>
      <reaction id="r245" name="r245" reversible="false">
        <listOfReactants>
          <speciesReference species="T7RNAP_bound_mRNA0080_PPi" stoichiometry="1" constant="false"/>
        </listOfReactants>
        <listOfProducts>
          <speciesReference species="T7RNAP_bound_mRNA0080" stoichiometry="1" constant="false"/>
          <speciesReference species="PPi" stoichiometry="1" constant="false"/>
        </listOfProducts>
        <kineticLaw>
          <math xmlns="http://www.w3.org/1998/Math/MathML">
            <apply>
              <times/>
              <ci> k_forward </ci>
              <ci> T7RNAP_bound_mRNA0080_PPi </ci>
            </apply>
          </math>
          <listOfLocalParameters>
            <localParameter id="k_forward" value="557.64"/>
          </listOfLocalParameters>
        </kineticLaw>
      </reaction>
      <reaction id="r246" name="r246" reversible="false">
        <listOfReactants>
          <speciesReference species="T7RNAP_bound_mRNA0080" stoichiometry="1" constant="false"/>
          <speciesReference species="GTP" stoichiometry="1" constant="false"/>
        </listOfReactants>
        <listOfProducts>
          <speciesReference species="T7RNAP_bound_mRNA0080_GTP" stoichiometry="1" constant="false"/>
        </listOfProducts>
        <kineticLaw>
          <math xmlns="http://www.w3.org/1998/Math/MathML">
            <apply>
              <times/>
              <ci> k_forward </ci>
              <ci> T7RNAP_bound_mRNA0080 </ci>
              <ci> GTP </ci>
            </apply>
          </math>
          <listOfLocalParameters>
            <localParameter id="k_forward" value="0.365"/>
          </listOfLocalParameters>
        </kineticLaw>
      </reaction>
      <reaction id="r247" name="r247" reversible="false">
        <listOfReactants>
          <speciesReference species="T7RNAP_bound_mRNA0080_GTP" stoichiometry="1" constant="false"/>
        </listOfReactants>
        <listOfProducts>
          <speciesReference species="T7RNAP_bound_mRNA0081_PPi" stoichiometry="1" constant="false"/>
        </listOfProducts>
        <kineticLaw>
          <math xmlns="http://www.w3.org/1998/Math/MathML">
            <apply>
              <times/>
              <ci> k_forward </ci>
              <ci> T7RNAP_bound_mRNA0080_GTP </ci>
            </apply>
          </math>
          <listOfLocalParameters>
            <localParameter id="k_forward" value="8.88"/>
          </listOfLocalParameters>
        </kineticLaw>
      </reaction>
      <reaction id="r248" name="r248" reversible="false">
        <listOfReactants>
          <speciesReference species="T7RNAP_bound_mRNA0081_PPi" stoichiometry="1" constant="false"/>
        </listOfReactants>
        <listOfProducts>
          <speciesReference species="T7RNAP_bound_mRNA0081" stoichiometry="1" constant="false"/>
          <speciesReference species="PPi" stoichiometry="1" constant="false"/>
        </listOfProducts>
        <kineticLaw>
          <math xmlns="http://www.w3.org/1998/Math/MathML">
            <apply>
              <times/>
              <ci> k_forward </ci>
              <ci> T7RNAP_bound_mRNA0081_PPi </ci>
            </apply>
          </math>
          <listOfLocalParameters>
            <localParameter id="k_forward" value="557.64"/>
          </listOfLocalParameters>
        </kineticLaw>
      </reaction>
      <reaction id="r249" name="r249" reversible="false">
        <listOfReactants>
          <speciesReference species="T7RNAP_bound_mRNA0081" stoichiometry="1" constant="false"/>
          <speciesReference species="ATP" stoichiometry="1" constant="false"/>
        </listOfReactants>
        <listOfProducts>
          <speciesReference species="T7RNAP_bound_mRNA0081_ATP" stoichiometry="1" constant="false"/>
        </listOfProducts>
        <kineticLaw>
          <math xmlns="http://www.w3.org/1998/Math/MathML">
            <apply>
              <times/>
              <ci> k_forward </ci>
              <ci> T7RNAP_bound_mRNA0081 </ci>
              <ci> ATP </ci>
            </apply>
          </math>
          <listOfLocalParameters>
            <localParameter id="k_forward" value="0.365"/>
          </listOfLocalParameters>
        </kineticLaw>
      </reaction>
      <reaction id="r250" name="r250" reversible="false">
        <listOfReactants>
          <speciesReference species="T7RNAP_bound_mRNA0081_ATP" stoichiometry="1" constant="false"/>
        </listOfReactants>
        <listOfProducts>
          <speciesReference species="T7RNAP_bound_mRNA0082_PPi" stoichiometry="1" constant="false"/>
        </listOfProducts>
        <kineticLaw>
          <math xmlns="http://www.w3.org/1998/Math/MathML">
            <apply>
              <times/>
              <ci> k_forward </ci>
              <ci> T7RNAP_bound_mRNA0081_ATP </ci>
            </apply>
          </math>
          <listOfLocalParameters>
            <localParameter id="k_forward" value="8.88"/>
          </listOfLocalParameters>
        </kineticLaw>
      </reaction>
      <reaction id="r251" name="r251" reversible="false">
        <listOfReactants>
          <speciesReference species="T7RNAP_bound_mRNA0082_PPi" stoichiometry="1" constant="false"/>
        </listOfReactants>
        <listOfProducts>
          <speciesReference species="T7RNAP_bound_mRNA0082" stoichiometry="1" constant="false"/>
          <speciesReference species="PPi" stoichiometry="1" constant="false"/>
        </listOfProducts>
        <kineticLaw>
          <math xmlns="http://www.w3.org/1998/Math/MathML">
            <apply>
              <times/>
              <ci> k_forward </ci>
              <ci> T7RNAP_bound_mRNA0082_PPi </ci>
            </apply>
          </math>
          <listOfLocalParameters>
            <localParameter id="k_forward" value="557.64"/>
          </listOfLocalParameters>
        </kineticLaw>
      </reaction>
      <reaction id="r252" name="r252" reversible="false">
        <listOfReactants>
          <speciesReference species="T7RNAP_bound_mRNA0082" stoichiometry="1" constant="false"/>
          <speciesReference species="ATP" stoichiometry="1" constant="false"/>
        </listOfReactants>
        <listOfProducts>
          <speciesReference species="T7RNAP_bound_mRNA0082_ATP" stoichiometry="1" constant="false"/>
        </listOfProducts>
        <kineticLaw>
          <math xmlns="http://www.w3.org/1998/Math/MathML">
            <apply>
              <times/>
              <ci> k_forward </ci>
              <ci> T7RNAP_bound_mRNA0082 </ci>
              <ci> ATP </ci>
            </apply>
          </math>
          <listOfLocalParameters>
            <localParameter id="k_forward" value="0.365"/>
          </listOfLocalParameters>
        </kineticLaw>
      </reaction>
      <reaction id="r253" name="r253" reversible="false">
        <listOfReactants>
          <speciesReference species="T7RNAP_bound_mRNA0082_ATP" stoichiometry="1" constant="false"/>
        </listOfReactants>
        <listOfProducts>
          <speciesReference species="T7RNAP_bound_mRNA0083_PPi" stoichiometry="1" constant="false"/>
        </listOfProducts>
        <kineticLaw>
          <math xmlns="http://www.w3.org/1998/Math/MathML">
            <apply>
              <times/>
              <ci> k_forward </ci>
              <ci> T7RNAP_bound_mRNA0082_ATP </ci>
            </apply>
          </math>
          <listOfLocalParameters>
            <localParameter id="k_forward" value="8.88"/>
          </listOfLocalParameters>
        </kineticLaw>
      </reaction>
      <reaction id="r254" name="r254" reversible="false">
        <listOfReactants>
          <speciesReference species="T7RNAP_bound_mRNA0083_PPi" stoichiometry="1" constant="false"/>
        </listOfReactants>
        <listOfProducts>
          <speciesReference species="T7RNAP_bound_mRNA0083" stoichiometry="1" constant="false"/>
          <speciesReference species="PPi" stoichiometry="1" constant="false"/>
        </listOfProducts>
        <kineticLaw>
          <math xmlns="http://www.w3.org/1998/Math/MathML">
            <apply>
              <times/>
              <ci> k_forward </ci>
              <ci> T7RNAP_bound_mRNA0083_PPi </ci>
            </apply>
          </math>
          <listOfLocalParameters>
            <localParameter id="k_forward" value="557.64"/>
          </listOfLocalParameters>
        </kineticLaw>
      </reaction>
      <reaction id="r255" name="r255" reversible="false">
        <listOfReactants>
          <speciesReference species="T7RNAP_bound_mRNA0083" stoichiometry="1" constant="false"/>
          <speciesReference species="ATP" stoichiometry="1" constant="false"/>
        </listOfReactants>
        <listOfProducts>
          <speciesReference species="T7RNAP_bound_mRNA0083_ATP" stoichiometry="1" constant="false"/>
        </listOfProducts>
        <kineticLaw>
          <math xmlns="http://www.w3.org/1998/Math/MathML">
            <apply>
              <times/>
              <ci> k_forward </ci>
              <ci> T7RNAP_bound_mRNA0083 </ci>
              <ci> ATP </ci>
            </apply>
          </math>
          <listOfLocalParameters>
            <localParameter id="k_forward" value="0.365"/>
          </listOfLocalParameters>
        </kineticLaw>
      </reaction>
      <reaction id="r256" name="r256" reversible="false">
        <listOfReactants>
          <speciesReference species="T7RNAP_bound_mRNA0083_ATP" stoichiometry="1" constant="false"/>
        </listOfReactants>
        <listOfProducts>
          <speciesReference species="T7RNAP_bound_mRNA0084_PPi" stoichiometry="1" constant="false"/>
        </listOfProducts>
        <kineticLaw>
          <math xmlns="http://www.w3.org/1998/Math/MathML">
            <apply>
              <times/>
              <ci> k_forward </ci>
              <ci> T7RNAP_bound_mRNA0083_ATP </ci>
            </apply>
          </math>
          <listOfLocalParameters>
            <localParameter id="k_forward" value="8.88"/>
          </listOfLocalParameters>
        </kineticLaw>
      </reaction>
      <reaction id="r257" name="r257" reversible="false">
        <listOfReactants>
          <speciesReference species="T7RNAP_bound_mRNA0084_PPi" stoichiometry="1" constant="false"/>
        </listOfReactants>
        <listOfProducts>
          <speciesReference species="T7RNAP_bound_mRNA0084" stoichiometry="1" constant="false"/>
          <speciesReference species="PPi" stoichiometry="1" constant="false"/>
        </listOfProducts>
        <kineticLaw>
          <math xmlns="http://www.w3.org/1998/Math/MathML">
            <apply>
              <times/>
              <ci> k_forward </ci>
              <ci> T7RNAP_bound_mRNA0084_PPi </ci>
            </apply>
          </math>
          <listOfLocalParameters>
            <localParameter id="k_forward" value="557.64"/>
          </listOfLocalParameters>
        </kineticLaw>
      </reaction>
      <reaction id="r258" name="r258" reversible="false">
        <listOfReactants>
          <speciesReference species="T7RNAP_bound_mRNA0084" stoichiometry="1" constant="false"/>
          <speciesReference species="ATP" stoichiometry="1" constant="false"/>
        </listOfReactants>
        <listOfProducts>
          <speciesReference species="T7RNAP_bound_mRNA0084_ATP" stoichiometry="1" constant="false"/>
        </listOfProducts>
        <kineticLaw>
          <math xmlns="http://www.w3.org/1998/Math/MathML">
            <apply>
              <times/>
              <ci> k_forward </ci>
              <ci> T7RNAP_bound_mRNA0084 </ci>
              <ci> ATP </ci>
            </apply>
          </math>
          <listOfLocalParameters>
            <localParameter id="k_forward" value="0.365"/>
          </listOfLocalParameters>
        </kineticLaw>
      </reaction>
      <reaction id="r259" name="r259" reversible="false">
        <listOfReactants>
          <speciesReference species="T7RNAP_bound_mRNA0084_ATP" stoichiometry="1" constant="false"/>
        </listOfReactants>
        <listOfProducts>
          <speciesReference species="T7RNAP_bound_mRNA0085_PPi" stoichiometry="1" constant="false"/>
        </listOfProducts>
        <kineticLaw>
          <math xmlns="http://www.w3.org/1998/Math/MathML">
            <apply>
              <times/>
              <ci> k_forward </ci>
              <ci> T7RNAP_bound_mRNA0084_ATP </ci>
            </apply>
          </math>
          <listOfLocalParameters>
            <localParameter id="k_forward" value="8.88"/>
          </listOfLocalParameters>
        </kineticLaw>
      </reaction>
      <reaction id="r260" name="r260" reversible="false">
        <listOfReactants>
          <speciesReference species="T7RNAP_bound_mRNA0085_PPi" stoichiometry="1" constant="false"/>
        </listOfReactants>
        <listOfProducts>
          <speciesReference species="T7RNAP_bound_mRNA0085" stoichiometry="1" constant="false"/>
          <speciesReference species="PPi" stoichiometry="1" constant="false"/>
        </listOfProducts>
        <kineticLaw>
          <math xmlns="http://www.w3.org/1998/Math/MathML">
            <apply>
              <times/>
              <ci> k_forward </ci>
              <ci> T7RNAP_bound_mRNA0085_PPi </ci>
            </apply>
          </math>
          <listOfLocalParameters>
            <localParameter id="k_forward" value="557.64"/>
          </listOfLocalParameters>
        </kineticLaw>
      </reaction>
      <reaction id="r261" name="r261" reversible="false">
        <listOfReactants>
          <speciesReference species="T7RNAP_bound_mRNA0085" stoichiometry="1" constant="false"/>
          <speciesReference species="GTP" stoichiometry="1" constant="false"/>
        </listOfReactants>
        <listOfProducts>
          <speciesReference species="T7RNAP_bound_mRNA0085_GTP" stoichiometry="1" constant="false"/>
        </listOfProducts>
        <kineticLaw>
          <math xmlns="http://www.w3.org/1998/Math/MathML">
            <apply>
              <times/>
              <ci> k_forward </ci>
              <ci> T7RNAP_bound_mRNA0085 </ci>
              <ci> GTP </ci>
            </apply>
          </math>
          <listOfLocalParameters>
            <localParameter id="k_forward" value="0.365"/>
          </listOfLocalParameters>
        </kineticLaw>
      </reaction>
      <reaction id="r262" name="r262" reversible="false">
        <listOfReactants>
          <speciesReference species="T7RNAP_bound_mRNA0085_GTP" stoichiometry="1" constant="false"/>
        </listOfReactants>
        <listOfProducts>
          <speciesReference species="T7RNAP_bound_mRNA0086_PPi" stoichiometry="1" constant="false"/>
        </listOfProducts>
        <kineticLaw>
          <math xmlns="http://www.w3.org/1998/Math/MathML">
            <apply>
              <times/>
              <ci> k_forward </ci>
              <ci> T7RNAP_bound_mRNA0085_GTP </ci>
            </apply>
          </math>
          <listOfLocalParameters>
            <localParameter id="k_forward" value="8.88"/>
          </listOfLocalParameters>
        </kineticLaw>
      </reaction>
      <reaction id="r263" name="r263" reversible="false">
        <listOfReactants>
          <speciesReference species="T7RNAP_bound_mRNA0086_PPi" stoichiometry="1" constant="false"/>
        </listOfReactants>
        <listOfProducts>
          <speciesReference species="T7RNAP_bound_mRNA0086" stoichiometry="1" constant="false"/>
          <speciesReference species="PPi" stoichiometry="1" constant="false"/>
        </listOfProducts>
        <kineticLaw>
          <math xmlns="http://www.w3.org/1998/Math/MathML">
            <apply>
              <times/>
              <ci> k_forward </ci>
              <ci> T7RNAP_bound_mRNA0086_PPi </ci>
            </apply>
          </math>
          <listOfLocalParameters>
            <localParameter id="k_forward" value="557.64"/>
          </listOfLocalParameters>
        </kineticLaw>
      </reaction>
      <reaction id="r264" name="r264" reversible="false">
        <listOfReactants>
          <speciesReference species="T7RNAP_bound_mRNA0086" stoichiometry="1" constant="false"/>
          <speciesReference species="UTP" stoichiometry="1" constant="false"/>
        </listOfReactants>
        <listOfProducts>
          <speciesReference species="T7RNAP_bound_mRNA0086_UTP" stoichiometry="1" constant="false"/>
        </listOfProducts>
        <kineticLaw>
          <math xmlns="http://www.w3.org/1998/Math/MathML">
            <apply>
              <times/>
              <ci> k_forward </ci>
              <ci> T7RNAP_bound_mRNA0086 </ci>
              <ci> UTP </ci>
            </apply>
          </math>
          <listOfLocalParameters>
            <localParameter id="k_forward" value="0.365"/>
          </listOfLocalParameters>
        </kineticLaw>
      </reaction>
      <reaction id="r265" name="r265" reversible="false">
        <listOfReactants>
          <speciesReference species="T7RNAP_bound_mRNA0086_UTP" stoichiometry="1" constant="false"/>
        </listOfReactants>
        <listOfProducts>
          <speciesReference species="T7RNAP_bound_mRNA0087_PPi" stoichiometry="1" constant="false"/>
        </listOfProducts>
        <kineticLaw>
          <math xmlns="http://www.w3.org/1998/Math/MathML">
            <apply>
              <times/>
              <ci> k_forward </ci>
              <ci> T7RNAP_bound_mRNA0086_UTP </ci>
            </apply>
          </math>
          <listOfLocalParameters>
            <localParameter id="k_forward" value="8.88"/>
          </listOfLocalParameters>
        </kineticLaw>
      </reaction>
      <reaction id="r266" name="r266" reversible="false">
        <listOfReactants>
          <speciesReference species="T7RNAP_bound_mRNA0087_PPi" stoichiometry="1" constant="false"/>
        </listOfReactants>
        <listOfProducts>
          <speciesReference species="T7RNAP_bound_mRNA0087" stoichiometry="1" constant="false"/>
          <speciesReference species="PPi" stoichiometry="1" constant="false"/>
        </listOfProducts>
        <kineticLaw>
          <math xmlns="http://www.w3.org/1998/Math/MathML">
            <apply>
              <times/>
              <ci> k_forward </ci>
              <ci> T7RNAP_bound_mRNA0087_PPi </ci>
            </apply>
          </math>
          <listOfLocalParameters>
            <localParameter id="k_forward" value="557.64"/>
          </listOfLocalParameters>
        </kineticLaw>
      </reaction>
      <reaction id="r267" name="r267" reversible="false">
        <listOfReactants>
          <speciesReference species="T7RNAP_bound_mRNA0087" stoichiometry="1" constant="false"/>
          <speciesReference species="GTP" stoichiometry="1" constant="false"/>
        </listOfReactants>
        <listOfProducts>
          <speciesReference species="T7RNAP_bound_mRNA0087_GTP" stoichiometry="1" constant="false"/>
        </listOfProducts>
        <kineticLaw>
          <math xmlns="http://www.w3.org/1998/Math/MathML">
            <apply>
              <times/>
              <ci> k_forward </ci>
              <ci> T7RNAP_bound_mRNA0087 </ci>
              <ci> GTP </ci>
            </apply>
          </math>
          <listOfLocalParameters>
            <localParameter id="k_forward" value="0.365"/>
          </listOfLocalParameters>
        </kineticLaw>
      </reaction>
      <reaction id="r268" name="r268" reversible="false">
        <listOfReactants>
          <speciesReference species="T7RNAP_bound_mRNA0087_GTP" stoichiometry="1" constant="false"/>
        </listOfReactants>
        <listOfProducts>
          <speciesReference species="T7RNAP_bound_mRNA0088_PPi" stoichiometry="1" constant="false"/>
        </listOfProducts>
        <kineticLaw>
          <math xmlns="http://www.w3.org/1998/Math/MathML">
            <apply>
              <times/>
              <ci> k_forward </ci>
              <ci> T7RNAP_bound_mRNA0087_GTP </ci>
            </apply>
          </math>
          <listOfLocalParameters>
            <localParameter id="k_forward" value="8.88"/>
          </listOfLocalParameters>
        </kineticLaw>
      </reaction>
      <reaction id="r269" name="r269" reversible="false">
        <listOfReactants>
          <speciesReference species="T7RNAP_bound_mRNA0088_PPi" stoichiometry="1" constant="false"/>
        </listOfReactants>
        <listOfProducts>
          <speciesReference species="T7RNAP_bound_mRNA0088" stoichiometry="1" constant="false"/>
          <speciesReference species="PPi" stoichiometry="1" constant="false"/>
        </listOfProducts>
        <kineticLaw>
          <math xmlns="http://www.w3.org/1998/Math/MathML">
            <apply>
              <times/>
              <ci> k_forward </ci>
              <ci> T7RNAP_bound_mRNA0088_PPi </ci>
            </apply>
          </math>
          <listOfLocalParameters>
            <localParameter id="k_forward" value="557.64"/>
          </listOfLocalParameters>
        </kineticLaw>
      </reaction>
      <reaction id="r270" name="r270" reversible="false">
        <listOfReactants>
          <speciesReference species="T7RNAP_bound_mRNA0088" stoichiometry="1" constant="false"/>
          <speciesReference species="ATP" stoichiometry="1" constant="false"/>
        </listOfReactants>
        <listOfProducts>
          <speciesReference species="T7RNAP_bound_mRNA0088_ATP" stoichiometry="1" constant="false"/>
        </listOfProducts>
        <kineticLaw>
          <math xmlns="http://www.w3.org/1998/Math/MathML">
            <apply>
              <times/>
              <ci> k_forward </ci>
              <ci> T7RNAP_bound_mRNA0088 </ci>
              <ci> ATP </ci>
            </apply>
          </math>
          <listOfLocalParameters>
            <localParameter id="k_forward" value="0.365"/>
          </listOfLocalParameters>
        </kineticLaw>
      </reaction>
      <reaction id="r271" name="r271" reversible="false">
        <listOfReactants>
          <speciesReference species="T7RNAP_bound_mRNA0088_ATP" stoichiometry="1" constant="false"/>
        </listOfReactants>
        <listOfProducts>
          <speciesReference species="T7RNAP_bound_mRNA0089_PPi" stoichiometry="1" constant="false"/>
        </listOfProducts>
        <kineticLaw>
          <math xmlns="http://www.w3.org/1998/Math/MathML">
            <apply>
              <times/>
              <ci> k_forward </ci>
              <ci> T7RNAP_bound_mRNA0088_ATP </ci>
            </apply>
          </math>
          <listOfLocalParameters>
            <localParameter id="k_forward" value="8.88"/>
          </listOfLocalParameters>
        </kineticLaw>
      </reaction>
      <reaction id="r272" name="r272" reversible="false">
        <listOfReactants>
          <speciesReference species="T7RNAP_bound_mRNA0089_PPi" stoichiometry="1" constant="false"/>
        </listOfReactants>
        <listOfProducts>
          <speciesReference species="T7RNAP_bound_mRNA0089" stoichiometry="1" constant="false"/>
          <speciesReference species="PPi" stoichiometry="1" constant="false"/>
        </listOfProducts>
        <kineticLaw>
          <math xmlns="http://www.w3.org/1998/Math/MathML">
            <apply>
              <times/>
              <ci> k_forward </ci>
              <ci> T7RNAP_bound_mRNA0089_PPi </ci>
            </apply>
          </math>
          <listOfLocalParameters>
            <localParameter id="k_forward" value="557.64"/>
          </listOfLocalParameters>
        </kineticLaw>
      </reaction>
      <reaction id="r273" name="r273" reversible="false">
        <listOfReactants>
          <speciesReference species="T7RNAP_bound_mRNA0089" stoichiometry="1" constant="false"/>
          <speciesReference species="CTP" stoichiometry="1" constant="false"/>
        </listOfReactants>
        <listOfProducts>
          <speciesReference species="T7RNAP_bound_mRNA0089_CTP" stoichiometry="1" constant="false"/>
        </listOfProducts>
        <kineticLaw>
          <math xmlns="http://www.w3.org/1998/Math/MathML">
            <apply>
              <times/>
              <ci> k_forward </ci>
              <ci> T7RNAP_bound_mRNA0089 </ci>
              <ci> CTP </ci>
            </apply>
          </math>
          <listOfLocalParameters>
            <localParameter id="k_forward" value="0.365"/>
          </listOfLocalParameters>
        </kineticLaw>
      </reaction>
      <reaction id="r274" name="r274" reversible="false">
        <listOfReactants>
          <speciesReference species="T7RNAP_bound_mRNA0089_CTP" stoichiometry="1" constant="false"/>
        </listOfReactants>
        <listOfProducts>
          <speciesReference species="T7RNAP_bound_mRNA0090_PPi" stoichiometry="1" constant="false"/>
        </listOfProducts>
        <kineticLaw>
          <math xmlns="http://www.w3.org/1998/Math/MathML">
            <apply>
              <times/>
              <ci> k_forward </ci>
              <ci> T7RNAP_bound_mRNA0089_CTP </ci>
            </apply>
          </math>
          <listOfLocalParameters>
            <localParameter id="k_forward" value="8.88"/>
          </listOfLocalParameters>
        </kineticLaw>
      </reaction>
      <reaction id="r275" name="r275" reversible="false">
        <listOfReactants>
          <speciesReference species="T7RNAP_bound_mRNA0090_PPi" stoichiometry="1" constant="false"/>
        </listOfReactants>
        <listOfProducts>
          <speciesReference species="T7RNAP_bound_mRNA0090" stoichiometry="1" constant="false"/>
          <speciesReference species="PPi" stoichiometry="1" constant="false"/>
        </listOfProducts>
        <kineticLaw>
          <math xmlns="http://www.w3.org/1998/Math/MathML">
            <apply>
              <times/>
              <ci> k_forward </ci>
              <ci> T7RNAP_bound_mRNA0090_PPi </ci>
            </apply>
          </math>
          <listOfLocalParameters>
            <localParameter id="k_forward" value="557.64"/>
          </listOfLocalParameters>
        </kineticLaw>
      </reaction>
      <reaction id="r276" name="r276" reversible="false">
        <listOfReactants>
          <speciesReference species="T7RNAP_bound_mRNA0090" stoichiometry="1" constant="false"/>
          <speciesReference species="CTP" stoichiometry="1" constant="false"/>
        </listOfReactants>
        <listOfProducts>
          <speciesReference species="T7RNAP_bound_mRNA0090_CTP" stoichiometry="1" constant="false"/>
        </listOfProducts>
        <kineticLaw>
          <math xmlns="http://www.w3.org/1998/Math/MathML">
            <apply>
              <times/>
              <ci> k_forward </ci>
              <ci> T7RNAP_bound_mRNA0090 </ci>
              <ci> CTP </ci>
            </apply>
          </math>
          <listOfLocalParameters>
            <localParameter id="k_forward" value="0.365"/>
          </listOfLocalParameters>
        </kineticLaw>
      </reaction>
      <reaction id="r277" name="r277" reversible="false">
        <listOfReactants>
          <speciesReference species="T7RNAP_bound_mRNA0090_CTP" stoichiometry="1" constant="false"/>
        </listOfReactants>
        <listOfProducts>
          <speciesReference species="T7RNAP_bound_mRNA0091_PPi" stoichiometry="1" constant="false"/>
        </listOfProducts>
        <kineticLaw>
          <math xmlns="http://www.w3.org/1998/Math/MathML">
            <apply>
              <times/>
              <ci> k_forward </ci>
              <ci> T7RNAP_bound_mRNA0090_CTP </ci>
            </apply>
          </math>
          <listOfLocalParameters>
            <localParameter id="k_forward" value="8.88"/>
          </listOfLocalParameters>
        </kineticLaw>
      </reaction>
      <reaction id="r278" name="r278" reversible="false">
        <listOfReactants>
          <speciesReference species="T7RNAP_bound_mRNA0091_PPi" stoichiometry="1" constant="false"/>
        </listOfReactants>
        <listOfProducts>
          <speciesReference species="T7RNAP_bound_mRNA0091" stoichiometry="1" constant="false"/>
          <speciesReference species="PPi" stoichiometry="1" constant="false"/>
        </listOfProducts>
        <kineticLaw>
          <math xmlns="http://www.w3.org/1998/Math/MathML">
            <apply>
              <times/>
              <ci> k_forward </ci>
              <ci> T7RNAP_bound_mRNA0091_PPi </ci>
            </apply>
          </math>
          <listOfLocalParameters>
            <localParameter id="k_forward" value="557.64"/>
          </listOfLocalParameters>
        </kineticLaw>
      </reaction>
      <reaction id="r279" name="r279" reversible="false">
        <listOfReactants>
          <speciesReference species="T7RNAP_bound_mRNA0091" stoichiometry="1" constant="false"/>
          <speciesReference species="GTP" stoichiometry="1" constant="false"/>
        </listOfReactants>
        <listOfProducts>
          <speciesReference species="T7RNAP_bound_mRNA0091_GTP" stoichiometry="1" constant="false"/>
        </listOfProducts>
        <kineticLaw>
          <math xmlns="http://www.w3.org/1998/Math/MathML">
            <apply>
              <times/>
              <ci> k_forward </ci>
              <ci> T7RNAP_bound_mRNA0091 </ci>
              <ci> GTP </ci>
            </apply>
          </math>
          <listOfLocalParameters>
            <localParameter id="k_forward" value="0.365"/>
          </listOfLocalParameters>
        </kineticLaw>
      </reaction>
      <reaction id="r280" name="r280" reversible="false">
        <listOfReactants>
          <speciesReference species="T7RNAP_bound_mRNA0091_GTP" stoichiometry="1" constant="false"/>
        </listOfReactants>
        <listOfProducts>
          <speciesReference species="T7RNAP_bound_mRNA0092_PPi" stoichiometry="1" constant="false"/>
        </listOfProducts>
        <kineticLaw>
          <math xmlns="http://www.w3.org/1998/Math/MathML">
            <apply>
              <times/>
              <ci> k_forward </ci>
              <ci> T7RNAP_bound_mRNA0091_GTP </ci>
            </apply>
          </math>
          <listOfLocalParameters>
            <localParameter id="k_forward" value="8.88"/>
          </listOfLocalParameters>
        </kineticLaw>
      </reaction>
      <reaction id="r281" name="r281" reversible="false">
        <listOfReactants>
          <speciesReference species="T7RNAP_bound_mRNA0092_PPi" stoichiometry="1" constant="false"/>
        </listOfReactants>
        <listOfProducts>
          <speciesReference species="T7RNAP_bound_mRNA0092" stoichiometry="1" constant="false"/>
          <speciesReference species="PPi" stoichiometry="1" constant="false"/>
        </listOfProducts>
        <kineticLaw>
          <math xmlns="http://www.w3.org/1998/Math/MathML">
            <apply>
              <times/>
              <ci> k_forward </ci>
              <ci> T7RNAP_bound_mRNA0092_PPi </ci>
            </apply>
          </math>
          <listOfLocalParameters>
            <localParameter id="k_forward" value="557.64"/>
          </listOfLocalParameters>
        </kineticLaw>
      </reaction>
      <reaction id="r282" name="r282" reversible="false">
        <listOfReactants>
          <speciesReference species="T7RNAP_bound_mRNA0092" stoichiometry="1" constant="false"/>
          <speciesReference species="CTP" stoichiometry="1" constant="false"/>
        </listOfReactants>
        <listOfProducts>
          <speciesReference species="T7RNAP_bound_mRNA0092_CTP" stoichiometry="1" constant="false"/>
        </listOfProducts>
        <kineticLaw>
          <math xmlns="http://www.w3.org/1998/Math/MathML">
            <apply>
              <times/>
              <ci> k_forward </ci>
              <ci> T7RNAP_bound_mRNA0092 </ci>
              <ci> CTP </ci>
            </apply>
          </math>
          <listOfLocalParameters>
            <localParameter id="k_forward" value="0.365"/>
          </listOfLocalParameters>
        </kineticLaw>
      </reaction>
      <reaction id="r283" name="r283" reversible="false">
        <listOfReactants>
          <speciesReference species="T7RNAP_bound_mRNA0092_CTP" stoichiometry="1" constant="false"/>
        </listOfReactants>
        <listOfProducts>
          <speciesReference species="T7RNAP_bound_mRNA0093_PPi" stoichiometry="1" constant="false"/>
        </listOfProducts>
        <kineticLaw>
          <math xmlns="http://www.w3.org/1998/Math/MathML">
            <apply>
              <times/>
              <ci> k_forward </ci>
              <ci> T7RNAP_bound_mRNA0092_CTP </ci>
            </apply>
          </math>
          <listOfLocalParameters>
            <localParameter id="k_forward" value="8.88"/>
          </listOfLocalParameters>
        </kineticLaw>
      </reaction>
      <reaction id="r284" name="r284" reversible="false">
        <listOfReactants>
          <speciesReference species="T7RNAP_bound_mRNA0093_PPi" stoichiometry="1" constant="false"/>
        </listOfReactants>
        <listOfProducts>
          <speciesReference species="T7RNAP_bound_mRNA0093" stoichiometry="1" constant="false"/>
          <speciesReference species="PPi" stoichiometry="1" constant="false"/>
        </listOfProducts>
        <kineticLaw>
          <math xmlns="http://www.w3.org/1998/Math/MathML">
            <apply>
              <times/>
              <ci> k_forward </ci>
              <ci> T7RNAP_bound_mRNA0093_PPi </ci>
            </apply>
          </math>
          <listOfLocalParameters>
            <localParameter id="k_forward" value="557.64"/>
          </listOfLocalParameters>
        </kineticLaw>
      </reaction>
      <reaction id="r285" name="r285" reversible="false">
        <listOfReactants>
          <speciesReference species="T7RNAP_bound_mRNA0093" stoichiometry="1" constant="false"/>
          <speciesReference species="ATP" stoichiometry="1" constant="false"/>
        </listOfReactants>
        <listOfProducts>
          <speciesReference species="T7RNAP_bound_mRNA0093_ATP" stoichiometry="1" constant="false"/>
        </listOfProducts>
        <kineticLaw>
          <math xmlns="http://www.w3.org/1998/Math/MathML">
            <apply>
              <times/>
              <ci> k_forward </ci>
              <ci> T7RNAP_bound_mRNA0093 </ci>
              <ci> ATP </ci>
            </apply>
          </math>
          <listOfLocalParameters>
            <localParameter id="k_forward" value="0.365"/>
          </listOfLocalParameters>
        </kineticLaw>
      </reaction>
      <reaction id="r286" name="r286" reversible="false">
        <listOfReactants>
          <speciesReference species="T7RNAP_bound_mRNA0093_ATP" stoichiometry="1" constant="false"/>
        </listOfReactants>
        <listOfProducts>
          <speciesReference species="T7RNAP_bound_mRNA0094_PPi" stoichiometry="1" constant="false"/>
        </listOfProducts>
        <kineticLaw>
          <math xmlns="http://www.w3.org/1998/Math/MathML">
            <apply>
              <times/>
              <ci> k_forward </ci>
              <ci> T7RNAP_bound_mRNA0093_ATP </ci>
            </apply>
          </math>
          <listOfLocalParameters>
            <localParameter id="k_forward" value="8.88"/>
          </listOfLocalParameters>
        </kineticLaw>
      </reaction>
      <reaction id="r287" name="r287" reversible="false">
        <listOfReactants>
          <speciesReference species="T7RNAP_bound_mRNA0094_PPi" stoichiometry="1" constant="false"/>
        </listOfReactants>
        <listOfProducts>
          <speciesReference species="T7RNAP_bound_mRNA0094" stoichiometry="1" constant="false"/>
          <speciesReference species="PPi" stoichiometry="1" constant="false"/>
        </listOfProducts>
        <kineticLaw>
          <math xmlns="http://www.w3.org/1998/Math/MathML">
            <apply>
              <times/>
              <ci> k_forward </ci>
              <ci> T7RNAP_bound_mRNA0094_PPi </ci>
            </apply>
          </math>
          <listOfLocalParameters>
            <localParameter id="k_forward" value="557.64"/>
          </listOfLocalParameters>
        </kineticLaw>
      </reaction>
      <reaction id="r288" name="r288" reversible="false">
        <listOfReactants>
          <speciesReference species="T7RNAP_bound_mRNA0094" stoichiometry="1" constant="false"/>
          <speciesReference species="ATP" stoichiometry="1" constant="false"/>
        </listOfReactants>
        <listOfProducts>
          <speciesReference species="T7RNAP_bound_mRNA0094_ATP" stoichiometry="1" constant="false"/>
        </listOfProducts>
        <kineticLaw>
          <math xmlns="http://www.w3.org/1998/Math/MathML">
            <apply>
              <times/>
              <ci> k_forward </ci>
              <ci> T7RNAP_bound_mRNA0094 </ci>
              <ci> ATP </ci>
            </apply>
          </math>
          <listOfLocalParameters>
            <localParameter id="k_forward" value="0.365"/>
          </listOfLocalParameters>
        </kineticLaw>
      </reaction>
      <reaction id="r289" name="r289" reversible="false">
        <listOfReactants>
          <speciesReference species="T7RNAP_bound_mRNA0094_ATP" stoichiometry="1" constant="false"/>
        </listOfReactants>
        <listOfProducts>
          <speciesReference species="T7RNAP_bound_mRNA0095_PPi" stoichiometry="1" constant="false"/>
        </listOfProducts>
        <kineticLaw>
          <math xmlns="http://www.w3.org/1998/Math/MathML">
            <apply>
              <times/>
              <ci> k_forward </ci>
              <ci> T7RNAP_bound_mRNA0094_ATP </ci>
            </apply>
          </math>
          <listOfLocalParameters>
            <localParameter id="k_forward" value="8.88"/>
          </listOfLocalParameters>
        </kineticLaw>
      </reaction>
      <reaction id="r290" name="r290" reversible="false">
        <listOfReactants>
          <speciesReference species="T7RNAP_bound_mRNA0095_PPi" stoichiometry="1" constant="false"/>
        </listOfReactants>
        <listOfProducts>
          <speciesReference species="T7RNAP_bound_mRNA0095" stoichiometry="1" constant="false"/>
          <speciesReference species="PPi" stoichiometry="1" constant="false"/>
        </listOfProducts>
        <kineticLaw>
          <math xmlns="http://www.w3.org/1998/Math/MathML">
            <apply>
              <times/>
              <ci> k_forward </ci>
              <ci> T7RNAP_bound_mRNA0095_PPi </ci>
            </apply>
          </math>
          <listOfLocalParameters>
            <localParameter id="k_forward" value="557.64"/>
          </listOfLocalParameters>
        </kineticLaw>
      </reaction>
      <reaction id="r291" name="r291" reversible="false">
        <listOfReactants>
          <speciesReference species="T7RNAP_bound_mRNA0095" stoichiometry="1" constant="false"/>
          <speciesReference species="CTP" stoichiometry="1" constant="false"/>
        </listOfReactants>
        <listOfProducts>
          <speciesReference species="T7RNAP_bound_mRNA0095_CTP" stoichiometry="1" constant="false"/>
        </listOfProducts>
        <kineticLaw>
          <math xmlns="http://www.w3.org/1998/Math/MathML">
            <apply>
              <times/>
              <ci> k_forward </ci>
              <ci> T7RNAP_bound_mRNA0095 </ci>
              <ci> CTP </ci>
            </apply>
          </math>
          <listOfLocalParameters>
            <localParameter id="k_forward" value="0.365"/>
          </listOfLocalParameters>
        </kineticLaw>
      </reaction>
      <reaction id="r292" name="r292" reversible="false">
        <listOfReactants>
          <speciesReference species="T7RNAP_bound_mRNA0095_CTP" stoichiometry="1" constant="false"/>
        </listOfReactants>
        <listOfProducts>
          <speciesReference species="T7RNAP_bound_mRNA0096_PPi" stoichiometry="1" constant="false"/>
        </listOfProducts>
        <kineticLaw>
          <math xmlns="http://www.w3.org/1998/Math/MathML">
            <apply>
              <times/>
              <ci> k_forward </ci>
              <ci> T7RNAP_bound_mRNA0095_CTP </ci>
            </apply>
          </math>
          <listOfLocalParameters>
            <localParameter id="k_forward" value="8.88"/>
          </listOfLocalParameters>
        </kineticLaw>
      </reaction>
      <reaction id="r293" name="r293" reversible="false">
        <listOfReactants>
          <speciesReference species="T7RNAP_bound_mRNA0096_PPi" stoichiometry="1" constant="false"/>
        </listOfReactants>
        <listOfProducts>
          <speciesReference species="T7RNAP_bound_mRNA0096" stoichiometry="1" constant="false"/>
          <speciesReference species="PPi" stoichiometry="1" constant="false"/>
        </listOfProducts>
        <kineticLaw>
          <math xmlns="http://www.w3.org/1998/Math/MathML">
            <apply>
              <times/>
              <ci> k_forward </ci>
              <ci> T7RNAP_bound_mRNA0096_PPi </ci>
            </apply>
          </math>
          <listOfLocalParameters>
            <localParameter id="k_forward" value="557.64"/>
          </listOfLocalParameters>
        </kineticLaw>
      </reaction>
      <reaction id="r294" name="r294" reversible="false">
        <listOfReactants>
          <speciesReference species="T7RNAP_bound_mRNA0096" stoichiometry="1" constant="false"/>
          <speciesReference species="ATP" stoichiometry="1" constant="false"/>
        </listOfReactants>
        <listOfProducts>
          <speciesReference species="T7RNAP_bound_mRNA0096_ATP" stoichiometry="1" constant="false"/>
        </listOfProducts>
        <kineticLaw>
          <math xmlns="http://www.w3.org/1998/Math/MathML">
            <apply>
              <times/>
              <ci> k_forward </ci>
              <ci> T7RNAP_bound_mRNA0096 </ci>
              <ci> ATP </ci>
            </apply>
          </math>
          <listOfLocalParameters>
            <localParameter id="k_forward" value="0.365"/>
          </listOfLocalParameters>
        </kineticLaw>
      </reaction>
      <reaction id="r295" name="r295" reversible="false">
        <listOfReactants>
          <speciesReference species="T7RNAP_bound_mRNA0096_ATP" stoichiometry="1" constant="false"/>
        </listOfReactants>
        <listOfProducts>
          <speciesReference species="T7RNAP_bound_mRNA0097_PPi" stoichiometry="1" constant="false"/>
        </listOfProducts>
        <kineticLaw>
          <math xmlns="http://www.w3.org/1998/Math/MathML">
            <apply>
              <times/>
              <ci> k_forward </ci>
              <ci> T7RNAP_bound_mRNA0096_ATP </ci>
            </apply>
          </math>
          <listOfLocalParameters>
            <localParameter id="k_forward" value="8.88"/>
          </listOfLocalParameters>
        </kineticLaw>
      </reaction>
      <reaction id="r296" name="r296" reversible="false">
        <listOfReactants>
          <speciesReference species="T7RNAP_bound_mRNA0097_PPi" stoichiometry="1" constant="false"/>
        </listOfReactants>
        <listOfProducts>
          <speciesReference species="T7RNAP_bound_mRNA0097" stoichiometry="1" constant="false"/>
          <speciesReference species="PPi" stoichiometry="1" constant="false"/>
        </listOfProducts>
        <kineticLaw>
          <math xmlns="http://www.w3.org/1998/Math/MathML">
            <apply>
              <times/>
              <ci> k_forward </ci>
              <ci> T7RNAP_bound_mRNA0097_PPi </ci>
            </apply>
          </math>
          <listOfLocalParameters>
            <localParameter id="k_forward" value="557.64"/>
          </listOfLocalParameters>
        </kineticLaw>
      </reaction>
      <reaction id="r297" name="r297" reversible="false">
        <listOfReactants>
          <speciesReference species="T7RNAP_bound_mRNA0097" stoichiometry="1" constant="false"/>
          <speciesReference species="ATP" stoichiometry="1" constant="false"/>
        </listOfReactants>
        <listOfProducts>
          <speciesReference species="T7RNAP_bound_mRNA0097_ATP" stoichiometry="1" constant="false"/>
        </listOfProducts>
        <kineticLaw>
          <math xmlns="http://www.w3.org/1998/Math/MathML">
            <apply>
              <times/>
              <ci> k_forward </ci>
              <ci> T7RNAP_bound_mRNA0097 </ci>
              <ci> ATP </ci>
            </apply>
          </math>
          <listOfLocalParameters>
            <localParameter id="k_forward" value="0.365"/>
          </listOfLocalParameters>
        </kineticLaw>
      </reaction>
      <reaction id="r298" name="r298" reversible="false">
        <listOfReactants>
          <speciesReference species="T7RNAP_bound_mRNA0097_ATP" stoichiometry="1" constant="false"/>
        </listOfReactants>
        <listOfProducts>
          <speciesReference species="T7RNAP_bound_mRNA0098_PPi" stoichiometry="1" constant="false"/>
        </listOfProducts>
        <kineticLaw>
          <math xmlns="http://www.w3.org/1998/Math/MathML">
            <apply>
              <times/>
              <ci> k_forward </ci>
              <ci> T7RNAP_bound_mRNA0097_ATP </ci>
            </apply>
          </math>
          <listOfLocalParameters>
            <localParameter id="k_forward" value="8.88"/>
          </listOfLocalParameters>
        </kineticLaw>
      </reaction>
      <reaction id="r299" name="r299" reversible="false">
        <listOfReactants>
          <speciesReference species="T7RNAP_bound_mRNA0098_PPi" stoichiometry="1" constant="false"/>
        </listOfReactants>
        <listOfProducts>
          <speciesReference species="T7RNAP_bound_mRNA0098" stoichiometry="1" constant="false"/>
          <speciesReference species="PPi" stoichiometry="1" constant="false"/>
        </listOfProducts>
        <kineticLaw>
          <math xmlns="http://www.w3.org/1998/Math/MathML">
            <apply>
              <times/>
              <ci> k_forward </ci>
              <ci> T7RNAP_bound_mRNA0098_PPi </ci>
            </apply>
          </math>
          <listOfLocalParameters>
            <localParameter id="k_forward" value="557.64"/>
          </listOfLocalParameters>
        </kineticLaw>
      </reaction>
      <reaction id="r300" name="r300" reversible="false">
        <listOfReactants>
          <speciesReference species="T7RNAP_bound_mRNA0098" stoichiometry="1" constant="false"/>
          <speciesReference species="GTP" stoichiometry="1" constant="false"/>
        </listOfReactants>
        <listOfProducts>
          <speciesReference species="T7RNAP_bound_mRNA0098_GTP" stoichiometry="1" constant="false"/>
        </listOfProducts>
        <kineticLaw>
          <math xmlns="http://www.w3.org/1998/Math/MathML">
            <apply>
              <times/>
              <ci> k_forward </ci>
              <ci> T7RNAP_bound_mRNA0098 </ci>
              <ci> GTP </ci>
            </apply>
          </math>
          <listOfLocalParameters>
            <localParameter id="k_forward" value="0.365"/>
          </listOfLocalParameters>
        </kineticLaw>
      </reaction>
      <reaction id="r301" name="r301" reversible="false">
        <listOfReactants>
          <speciesReference species="T7RNAP_bound_mRNA0098_GTP" stoichiometry="1" constant="false"/>
        </listOfReactants>
        <listOfProducts>
          <speciesReference species="T7RNAP_bound_mRNA0099_PPi" stoichiometry="1" constant="false"/>
        </listOfProducts>
        <kineticLaw>
          <math xmlns="http://www.w3.org/1998/Math/MathML">
            <apply>
              <times/>
              <ci> k_forward </ci>
              <ci> T7RNAP_bound_mRNA0098_GTP </ci>
            </apply>
          </math>
          <listOfLocalParameters>
            <localParameter id="k_forward" value="8.88"/>
          </listOfLocalParameters>
        </kineticLaw>
      </reaction>
      <reaction id="r302" name="r302" reversible="false">
        <listOfReactants>
          <speciesReference species="T7RNAP_bound_mRNA0099_PPi" stoichiometry="1" constant="false"/>
        </listOfReactants>
        <listOfProducts>
          <speciesReference species="T7RNAP_bound_mRNA0099" stoichiometry="1" constant="false"/>
          <speciesReference species="PPi" stoichiometry="1" constant="false"/>
        </listOfProducts>
        <kineticLaw>
          <math xmlns="http://www.w3.org/1998/Math/MathML">
            <apply>
              <times/>
              <ci> k_forward </ci>
              <ci> T7RNAP_bound_mRNA0099_PPi </ci>
            </apply>
          </math>
          <listOfLocalParameters>
            <localParameter id="k_forward" value="557.64"/>
          </listOfLocalParameters>
        </kineticLaw>
      </reaction>
      <reaction id="r303" name="r303" reversible="false">
        <listOfReactants>
          <speciesReference species="T7RNAP_bound_mRNA0099" stoichiometry="1" constant="false"/>
          <speciesReference species="GTP" stoichiometry="1" constant="false"/>
        </listOfReactants>
        <listOfProducts>
          <speciesReference species="T7RNAP_bound_mRNA0099_GTP" stoichiometry="1" constant="false"/>
        </listOfProducts>
        <kineticLaw>
          <math xmlns="http://www.w3.org/1998/Math/MathML">
            <apply>
              <times/>
              <ci> k_forward </ci>
              <ci> T7RNAP_bound_mRNA0099 </ci>
              <ci> GTP </ci>
            </apply>
          </math>
          <listOfLocalParameters>
            <localParameter id="k_forward" value="0.365"/>
          </listOfLocalParameters>
        </kineticLaw>
      </reaction>
      <reaction id="r304" name="r304" reversible="false">
        <listOfReactants>
          <speciesReference species="T7RNAP_bound_mRNA0099_GTP" stoichiometry="1" constant="false"/>
        </listOfReactants>
        <listOfProducts>
          <speciesReference species="T7RNAP_bound_mRNA0100_PPi" stoichiometry="1" constant="false"/>
        </listOfProducts>
        <kineticLaw>
          <math xmlns="http://www.w3.org/1998/Math/MathML">
            <apply>
              <times/>
              <ci> k_forward </ci>
              <ci> T7RNAP_bound_mRNA0099_GTP </ci>
            </apply>
          </math>
          <listOfLocalParameters>
            <localParameter id="k_forward" value="8.88"/>
          </listOfLocalParameters>
        </kineticLaw>
      </reaction>
      <reaction id="r305" name="r305" reversible="false">
        <listOfReactants>
          <speciesReference species="T7RNAP_bound_mRNA0100_PPi" stoichiometry="1" constant="false"/>
        </listOfReactants>
        <listOfProducts>
          <speciesReference species="T7RNAP_bound_mRNA0100" stoichiometry="1" constant="false"/>
          <speciesReference species="PPi" stoichiometry="1" constant="false"/>
        </listOfProducts>
        <kineticLaw>
          <math xmlns="http://www.w3.org/1998/Math/MathML">
            <apply>
              <times/>
              <ci> k_forward </ci>
              <ci> T7RNAP_bound_mRNA0100_PPi </ci>
            </apply>
          </math>
          <listOfLocalParameters>
            <localParameter id="k_forward" value="557.64"/>
          </listOfLocalParameters>
        </kineticLaw>
      </reaction>
      <reaction id="r306" name="r306" reversible="false">
        <listOfReactants>
          <speciesReference species="T7RNAP_bound_mRNA0100" stoichiometry="1" constant="false"/>
          <speciesReference species="GTP" stoichiometry="1" constant="false"/>
        </listOfReactants>
        <listOfProducts>
          <speciesReference species="T7RNAP_bound_mRNA0100_GTP" stoichiometry="1" constant="false"/>
        </listOfProducts>
        <kineticLaw>
          <math xmlns="http://www.w3.org/1998/Math/MathML">
            <apply>
              <times/>
              <ci> k_forward </ci>
              <ci> T7RNAP_bound_mRNA0100 </ci>
              <ci> GTP </ci>
            </apply>
          </math>
          <listOfLocalParameters>
            <localParameter id="k_forward" value="0.365"/>
          </listOfLocalParameters>
        </kineticLaw>
      </reaction>
      <reaction id="r307" name="r307" reversible="false">
        <listOfReactants>
          <speciesReference species="T7RNAP_bound_mRNA0100_GTP" stoichiometry="1" constant="false"/>
        </listOfReactants>
        <listOfProducts>
          <speciesReference species="T7RNAP_bound_mRNA0101_PPi" stoichiometry="1" constant="false"/>
        </listOfProducts>
        <kineticLaw>
          <math xmlns="http://www.w3.org/1998/Math/MathML">
            <apply>
              <times/>
              <ci> k_forward </ci>
              <ci> T7RNAP_bound_mRNA0100_GTP </ci>
            </apply>
          </math>
          <listOfLocalParameters>
            <localParameter id="k_forward" value="8.88"/>
          </listOfLocalParameters>
        </kineticLaw>
      </reaction>
      <reaction id="r308" name="r308" reversible="false">
        <listOfReactants>
          <speciesReference species="T7RNAP_bound_mRNA0101_PPi" stoichiometry="1" constant="false"/>
        </listOfReactants>
        <listOfProducts>
          <speciesReference species="T7RNAP_bound_mRNA0101" stoichiometry="1" constant="false"/>
          <speciesReference species="PPi" stoichiometry="1" constant="false"/>
        </listOfProducts>
        <kineticLaw>
          <math xmlns="http://www.w3.org/1998/Math/MathML">
            <apply>
              <times/>
              <ci> k_forward </ci>
              <ci> T7RNAP_bound_mRNA0101_PPi </ci>
            </apply>
          </math>
          <listOfLocalParameters>
            <localParameter id="k_forward" value="557.64"/>
          </listOfLocalParameters>
        </kineticLaw>
      </reaction>
      <reaction id="r309" name="r309" reversible="false">
        <listOfReactants>
          <speciesReference species="T7RNAP_bound_mRNA0101" stoichiometry="1" constant="false"/>
          <speciesReference species="UTP" stoichiometry="1" constant="false"/>
        </listOfReactants>
        <listOfProducts>
          <speciesReference species="T7RNAP_bound_mRNA0101_UTP" stoichiometry="1" constant="false"/>
        </listOfProducts>
        <kineticLaw>
          <math xmlns="http://www.w3.org/1998/Math/MathML">
            <apply>
              <times/>
              <ci> k_forward </ci>
              <ci> T7RNAP_bound_mRNA0101 </ci>
              <ci> UTP </ci>
            </apply>
          </math>
          <listOfLocalParameters>
            <localParameter id="k_forward" value="0.365"/>
          </listOfLocalParameters>
        </kineticLaw>
      </reaction>
      <reaction id="r310" name="r310" reversible="false">
        <listOfReactants>
          <speciesReference species="T7RNAP_bound_mRNA0101_UTP" stoichiometry="1" constant="false"/>
        </listOfReactants>
        <listOfProducts>
          <speciesReference species="T7RNAP_bound_mRNA0102_PPi" stoichiometry="1" constant="false"/>
        </listOfProducts>
        <kineticLaw>
          <math xmlns="http://www.w3.org/1998/Math/MathML">
            <apply>
              <times/>
              <ci> k_forward </ci>
              <ci> T7RNAP_bound_mRNA0101_UTP </ci>
            </apply>
          </math>
          <listOfLocalParameters>
            <localParameter id="k_forward" value="8.88"/>
          </listOfLocalParameters>
        </kineticLaw>
      </reaction>
      <reaction id="r311" name="r311" reversible="false">
        <listOfReactants>
          <speciesReference species="T7RNAP_bound_mRNA0102_PPi" stoichiometry="1" constant="false"/>
        </listOfReactants>
        <listOfProducts>
          <speciesReference species="T7RNAP_bound_mRNA0102" stoichiometry="1" constant="false"/>
          <speciesReference species="PPi" stoichiometry="1" constant="false"/>
        </listOfProducts>
        <kineticLaw>
          <math xmlns="http://www.w3.org/1998/Math/MathML">
            <apply>
              <times/>
              <ci> k_forward </ci>
              <ci> T7RNAP_bound_mRNA0102_PPi </ci>
            </apply>
          </math>
          <listOfLocalParameters>
            <localParameter id="k_forward" value="557.64"/>
          </listOfLocalParameters>
        </kineticLaw>
      </reaction>
      <reaction id="r312" name="r312" reversible="false">
        <listOfReactants>
          <speciesReference species="T7RNAP_bound_mRNA0102" stoichiometry="1" constant="false"/>
          <speciesReference species="ATP" stoichiometry="1" constant="false"/>
        </listOfReactants>
        <listOfProducts>
          <speciesReference species="T7RNAP_bound_mRNA0102_ATP" stoichiometry="1" constant="false"/>
        </listOfProducts>
        <kineticLaw>
          <math xmlns="http://www.w3.org/1998/Math/MathML">
            <apply>
              <times/>
              <ci> k_forward </ci>
              <ci> T7RNAP_bound_mRNA0102 </ci>
              <ci> ATP </ci>
            </apply>
          </math>
          <listOfLocalParameters>
            <localParameter id="k_forward" value="0.365"/>
          </listOfLocalParameters>
        </kineticLaw>
      </reaction>
      <reaction id="r313" name="r313" reversible="false">
        <listOfReactants>
          <speciesReference species="T7RNAP_bound_mRNA0102_ATP" stoichiometry="1" constant="false"/>
        </listOfReactants>
        <listOfProducts>
          <speciesReference species="T7RNAP_bound_mRNA0103_PPi" stoichiometry="1" constant="false"/>
        </listOfProducts>
        <kineticLaw>
          <math xmlns="http://www.w3.org/1998/Math/MathML">
            <apply>
              <times/>
              <ci> k_forward </ci>
              <ci> T7RNAP_bound_mRNA0102_ATP </ci>
            </apply>
          </math>
          <listOfLocalParameters>
            <localParameter id="k_forward" value="8.88"/>
          </listOfLocalParameters>
        </kineticLaw>
      </reaction>
      <reaction id="r314" name="r314" reversible="false">
        <listOfReactants>
          <speciesReference species="T7RNAP_bound_mRNA0103_PPi" stoichiometry="1" constant="false"/>
        </listOfReactants>
        <listOfProducts>
          <speciesReference species="T7RNAP_bound_mRNA0103" stoichiometry="1" constant="false"/>
          <speciesReference species="PPi" stoichiometry="1" constant="false"/>
        </listOfProducts>
        <kineticLaw>
          <math xmlns="http://www.w3.org/1998/Math/MathML">
            <apply>
              <times/>
              <ci> k_forward </ci>
              <ci> T7RNAP_bound_mRNA0103_PPi </ci>
            </apply>
          </math>
          <listOfLocalParameters>
            <localParameter id="k_forward" value="557.64"/>
          </listOfLocalParameters>
        </kineticLaw>
      </reaction>
      <reaction id="r315" name="r315" reversible="false">
        <listOfReactants>
          <speciesReference species="T7RNAP_bound_mRNA0103" stoichiometry="1" constant="false"/>
          <speciesReference species="GTP" stoichiometry="1" constant="false"/>
        </listOfReactants>
        <listOfProducts>
          <speciesReference species="T7RNAP_bound_mRNA0103_GTP" stoichiometry="1" constant="false"/>
        </listOfProducts>
        <kineticLaw>
          <math xmlns="http://www.w3.org/1998/Math/MathML">
            <apply>
              <times/>
              <ci> k_forward </ci>
              <ci> T7RNAP_bound_mRNA0103 </ci>
              <ci> GTP </ci>
            </apply>
          </math>
          <listOfLocalParameters>
            <localParameter id="k_forward" value="0.365"/>
          </listOfLocalParameters>
        </kineticLaw>
      </reaction>
      <reaction id="r316" name="r316" reversible="false">
        <listOfReactants>
          <speciesReference species="T7RNAP_bound_mRNA0103_GTP" stoichiometry="1" constant="false"/>
        </listOfReactants>
        <listOfProducts>
          <speciesReference species="T7RNAP_bound_mRNA0104_PPi" stoichiometry="1" constant="false"/>
        </listOfProducts>
        <kineticLaw>
          <math xmlns="http://www.w3.org/1998/Math/MathML">
            <apply>
              <times/>
              <ci> k_forward </ci>
              <ci> T7RNAP_bound_mRNA0103_GTP </ci>
            </apply>
          </math>
          <listOfLocalParameters>
            <localParameter id="k_forward" value="8.88"/>
          </listOfLocalParameters>
        </kineticLaw>
      </reaction>
      <reaction id="r317" name="r317" reversible="false">
        <listOfReactants>
          <speciesReference species="T7RNAP_bound_mRNA0104_PPi" stoichiometry="1" constant="false"/>
        </listOfReactants>
        <listOfProducts>
          <speciesReference species="T7RNAP_bound_mRNA0104" stoichiometry="1" constant="false"/>
          <speciesReference species="PPi" stoichiometry="1" constant="false"/>
        </listOfProducts>
        <kineticLaw>
          <math xmlns="http://www.w3.org/1998/Math/MathML">
            <apply>
              <times/>
              <ci> k_forward </ci>
              <ci> T7RNAP_bound_mRNA0104_PPi </ci>
            </apply>
          </math>
          <listOfLocalParameters>
            <localParameter id="k_forward" value="557.64"/>
          </listOfLocalParameters>
        </kineticLaw>
      </reaction>
      <reaction id="r318" name="r318" reversible="false">
        <listOfReactants>
          <speciesReference species="T7RNAP_bound_mRNA0104" stoichiometry="1" constant="false"/>
          <speciesReference species="GTP" stoichiometry="1" constant="false"/>
        </listOfReactants>
        <listOfProducts>
          <speciesReference species="T7RNAP_bound_mRNA0104_GTP" stoichiometry="1" constant="false"/>
        </listOfProducts>
        <kineticLaw>
          <math xmlns="http://www.w3.org/1998/Math/MathML">
            <apply>
              <times/>
              <ci> k_forward </ci>
              <ci> T7RNAP_bound_mRNA0104 </ci>
              <ci> GTP </ci>
            </apply>
          </math>
          <listOfLocalParameters>
            <localParameter id="k_forward" value="0.365"/>
          </listOfLocalParameters>
        </kineticLaw>
      </reaction>
      <reaction id="r319" name="r319" reversible="false">
        <listOfReactants>
          <speciesReference species="T7RNAP_bound_mRNA0104_GTP" stoichiometry="1" constant="false"/>
        </listOfReactants>
        <listOfProducts>
          <speciesReference species="T7RNAP_bound_mRNA0105_PPi" stoichiometry="1" constant="false"/>
        </listOfProducts>
        <kineticLaw>
          <math xmlns="http://www.w3.org/1998/Math/MathML">
            <apply>
              <times/>
              <ci> k_forward </ci>
              <ci> T7RNAP_bound_mRNA0104_GTP </ci>
            </apply>
          </math>
          <listOfLocalParameters>
            <localParameter id="k_forward" value="8.88"/>
          </listOfLocalParameters>
        </kineticLaw>
      </reaction>
      <reaction id="r320" name="r320" reversible="false">
        <listOfReactants>
          <speciesReference species="T7RNAP_bound_mRNA0105_PPi" stoichiometry="1" constant="false"/>
        </listOfReactants>
        <listOfProducts>
          <speciesReference species="T7RNAP_bound_mRNA0105" stoichiometry="1" constant="false"/>
          <speciesReference species="PPi" stoichiometry="1" constant="false"/>
        </listOfProducts>
        <kineticLaw>
          <math xmlns="http://www.w3.org/1998/Math/MathML">
            <apply>
              <times/>
              <ci> k_forward </ci>
              <ci> T7RNAP_bound_mRNA0105_PPi </ci>
            </apply>
          </math>
          <listOfLocalParameters>
            <localParameter id="k_forward" value="557.64"/>
          </listOfLocalParameters>
        </kineticLaw>
      </reaction>
      <reaction id="r321" name="r321" reversible="false">
        <listOfReactants>
          <speciesReference species="T7RNAP_bound_mRNA0105" stoichiometry="1" constant="false"/>
          <speciesReference species="ATP" stoichiometry="1" constant="false"/>
        </listOfReactants>
        <listOfProducts>
          <speciesReference species="T7RNAP_bound_mRNA0105_ATP" stoichiometry="1" constant="false"/>
        </listOfProducts>
        <kineticLaw>
          <math xmlns="http://www.w3.org/1998/Math/MathML">
            <apply>
              <times/>
              <ci> k_forward </ci>
              <ci> T7RNAP_bound_mRNA0105 </ci>
              <ci> ATP </ci>
            </apply>
          </math>
          <listOfLocalParameters>
            <localParameter id="k_forward" value="0.365"/>
          </listOfLocalParameters>
        </kineticLaw>
      </reaction>
      <reaction id="r322" name="r322" reversible="false">
        <listOfReactants>
          <speciesReference species="T7RNAP_bound_mRNA0105_ATP" stoichiometry="1" constant="false"/>
        </listOfReactants>
        <listOfProducts>
          <speciesReference species="T7RNAP_bound_mRNA0106_PPi" stoichiometry="1" constant="false"/>
        </listOfProducts>
        <kineticLaw>
          <math xmlns="http://www.w3.org/1998/Math/MathML">
            <apply>
              <times/>
              <ci> k_forward </ci>
              <ci> T7RNAP_bound_mRNA0105_ATP </ci>
            </apply>
          </math>
          <listOfLocalParameters>
            <localParameter id="k_forward" value="8.88"/>
          </listOfLocalParameters>
        </kineticLaw>
      </reaction>
      <reaction id="r323" name="r323" reversible="false">
        <listOfReactants>
          <speciesReference species="T7RNAP_bound_mRNA0106_PPi" stoichiometry="1" constant="false"/>
        </listOfReactants>
        <listOfProducts>
          <speciesReference species="T7RNAP_bound_mRNA0106" stoichiometry="1" constant="false"/>
          <speciesReference species="PPi" stoichiometry="1" constant="false"/>
        </listOfProducts>
        <kineticLaw>
          <math xmlns="http://www.w3.org/1998/Math/MathML">
            <apply>
              <times/>
              <ci> k_forward </ci>
              <ci> T7RNAP_bound_mRNA0106_PPi </ci>
            </apply>
          </math>
          <listOfLocalParameters>
            <localParameter id="k_forward" value="557.64"/>
          </listOfLocalParameters>
        </kineticLaw>
      </reaction>
      <reaction id="r324" name="r324" reversible="false">
        <listOfReactants>
          <speciesReference species="T7RNAP_bound_mRNA0106" stoichiometry="1" constant="false"/>
          <speciesReference species="CTP" stoichiometry="1" constant="false"/>
        </listOfReactants>
        <listOfProducts>
          <speciesReference species="T7RNAP_bound_mRNA0106_CTP" stoichiometry="1" constant="false"/>
        </listOfProducts>
        <kineticLaw>
          <math xmlns="http://www.w3.org/1998/Math/MathML">
            <apply>
              <times/>
              <ci> k_forward </ci>
              <ci> T7RNAP_bound_mRNA0106 </ci>
              <ci> CTP </ci>
            </apply>
          </math>
          <listOfLocalParameters>
            <localParameter id="k_forward" value="0.365"/>
          </listOfLocalParameters>
        </kineticLaw>
      </reaction>
      <reaction id="r325" name="r325" reversible="false">
        <listOfReactants>
          <speciesReference species="T7RNAP_bound_mRNA0106_CTP" stoichiometry="1" constant="false"/>
        </listOfReactants>
        <listOfProducts>
          <speciesReference species="T7RNAP_bound_mRNA0107_PPi" stoichiometry="1" constant="false"/>
        </listOfProducts>
        <kineticLaw>
          <math xmlns="http://www.w3.org/1998/Math/MathML">
            <apply>
              <times/>
              <ci> k_forward </ci>
              <ci> T7RNAP_bound_mRNA0106_CTP </ci>
            </apply>
          </math>
          <listOfLocalParameters>
            <localParameter id="k_forward" value="8.88"/>
          </listOfLocalParameters>
        </kineticLaw>
      </reaction>
      <reaction id="r326" name="r326" reversible="false">
        <listOfReactants>
          <speciesReference species="T7RNAP_bound_mRNA0107_PPi" stoichiometry="1" constant="false"/>
        </listOfReactants>
        <listOfProducts>
          <speciesReference species="T7RNAP_bound_mRNA0107" stoichiometry="1" constant="false"/>
          <speciesReference species="PPi" stoichiometry="1" constant="false"/>
        </listOfProducts>
        <kineticLaw>
          <math xmlns="http://www.w3.org/1998/Math/MathML">
            <apply>
              <times/>
              <ci> k_forward </ci>
              <ci> T7RNAP_bound_mRNA0107_PPi </ci>
            </apply>
          </math>
          <listOfLocalParameters>
            <localParameter id="k_forward" value="557.64"/>
          </listOfLocalParameters>
        </kineticLaw>
      </reaction>
      <reaction id="r327" name="r327" reversible="false">
        <listOfReactants>
          <speciesReference species="T7RNAP_bound_mRNA0107" stoichiometry="1" constant="false"/>
          <speciesReference species="CTP" stoichiometry="1" constant="false"/>
        </listOfReactants>
        <listOfProducts>
          <speciesReference species="T7RNAP_bound_mRNA0107_CTP" stoichiometry="1" constant="false"/>
        </listOfProducts>
        <kineticLaw>
          <math xmlns="http://www.w3.org/1998/Math/MathML">
            <apply>
              <times/>
              <ci> k_forward </ci>
              <ci> T7RNAP_bound_mRNA0107 </ci>
              <ci> CTP </ci>
            </apply>
          </math>
          <listOfLocalParameters>
            <localParameter id="k_forward" value="0.365"/>
          </listOfLocalParameters>
        </kineticLaw>
      </reaction>
      <reaction id="r328" name="r328" reversible="false">
        <listOfReactants>
          <speciesReference species="T7RNAP_bound_mRNA0107_CTP" stoichiometry="1" constant="false"/>
        </listOfReactants>
        <listOfProducts>
          <speciesReference species="T7RNAP_bound_mRNA0108_PPi" stoichiometry="1" constant="false"/>
        </listOfProducts>
        <kineticLaw>
          <math xmlns="http://www.w3.org/1998/Math/MathML">
            <apply>
              <times/>
              <ci> k_forward </ci>
              <ci> T7RNAP_bound_mRNA0107_CTP </ci>
            </apply>
          </math>
          <listOfLocalParameters>
            <localParameter id="k_forward" value="8.88"/>
          </listOfLocalParameters>
        </kineticLaw>
      </reaction>
      <reaction id="r329" name="r329" reversible="false">
        <listOfReactants>
          <speciesReference species="T7RNAP_bound_mRNA0108_PPi" stoichiometry="1" constant="false"/>
        </listOfReactants>
        <listOfProducts>
          <speciesReference species="T7RNAP_bound_mRNA0108" stoichiometry="1" constant="false"/>
          <speciesReference species="PPi" stoichiometry="1" constant="false"/>
        </listOfProducts>
        <kineticLaw>
          <math xmlns="http://www.w3.org/1998/Math/MathML">
            <apply>
              <times/>
              <ci> k_forward </ci>
              <ci> T7RNAP_bound_mRNA0108_PPi </ci>
            </apply>
          </math>
          <listOfLocalParameters>
            <localParameter id="k_forward" value="557.64"/>
          </listOfLocalParameters>
        </kineticLaw>
      </reaction>
      <reaction id="r330" name="r330" reversible="false">
        <listOfReactants>
          <speciesReference species="T7RNAP_bound_mRNA0108" stoichiometry="1" constant="false"/>
          <speciesReference species="ATP" stoichiometry="1" constant="false"/>
        </listOfReactants>
        <listOfProducts>
          <speciesReference species="T7RNAP_bound_mRNA0108_ATP" stoichiometry="1" constant="false"/>
        </listOfProducts>
        <kineticLaw>
          <math xmlns="http://www.w3.org/1998/Math/MathML">
            <apply>
              <times/>
              <ci> k_forward </ci>
              <ci> T7RNAP_bound_mRNA0108 </ci>
              <ci> ATP </ci>
            </apply>
          </math>
          <listOfLocalParameters>
            <localParameter id="k_forward" value="0.365"/>
          </listOfLocalParameters>
        </kineticLaw>
      </reaction>
      <reaction id="r331" name="r331" reversible="false">
        <listOfReactants>
          <speciesReference species="T7RNAP_bound_mRNA0108_ATP" stoichiometry="1" constant="false"/>
        </listOfReactants>
        <listOfProducts>
          <speciesReference species="T7RNAP_bound_mRNA0109_PPi" stoichiometry="1" constant="false"/>
        </listOfProducts>
        <kineticLaw>
          <math xmlns="http://www.w3.org/1998/Math/MathML">
            <apply>
              <times/>
              <ci> k_forward </ci>
              <ci> T7RNAP_bound_mRNA0108_ATP </ci>
            </apply>
          </math>
          <listOfLocalParameters>
            <localParameter id="k_forward" value="8.88"/>
          </listOfLocalParameters>
        </kineticLaw>
      </reaction>
      <reaction id="r332" name="r332" reversible="false">
        <listOfReactants>
          <speciesReference species="T7RNAP_bound_mRNA0109_PPi" stoichiometry="1" constant="false"/>
        </listOfReactants>
        <listOfProducts>
          <speciesReference species="T7RNAP_bound_mRNA0109" stoichiometry="1" constant="false"/>
          <speciesReference species="PPi" stoichiometry="1" constant="false"/>
        </listOfProducts>
        <kineticLaw>
          <math xmlns="http://www.w3.org/1998/Math/MathML">
            <apply>
              <times/>
              <ci> k_forward </ci>
              <ci> T7RNAP_bound_mRNA0109_PPi </ci>
            </apply>
          </math>
          <listOfLocalParameters>
            <localParameter id="k_forward" value="557.64"/>
          </listOfLocalParameters>
        </kineticLaw>
      </reaction>
      <reaction id="r333" name="r333" reversible="false">
        <listOfReactants>
          <speciesReference species="T7RNAP_bound_mRNA0109" stoichiometry="1" constant="false"/>
          <speciesReference species="GTP" stoichiometry="1" constant="false"/>
        </listOfReactants>
        <listOfProducts>
          <speciesReference species="T7RNAP_bound_mRNA0109_GTP" stoichiometry="1" constant="false"/>
        </listOfProducts>
        <kineticLaw>
          <math xmlns="http://www.w3.org/1998/Math/MathML">
            <apply>
              <times/>
              <ci> k_forward </ci>
              <ci> T7RNAP_bound_mRNA0109 </ci>
              <ci> GTP </ci>
            </apply>
          </math>
          <listOfLocalParameters>
            <localParameter id="k_forward" value="0.365"/>
          </listOfLocalParameters>
        </kineticLaw>
      </reaction>
      <reaction id="r334" name="r334" reversible="false">
        <listOfReactants>
          <speciesReference species="T7RNAP_bound_mRNA0109_GTP" stoichiometry="1" constant="false"/>
        </listOfReactants>
        <listOfProducts>
          <speciesReference species="T7RNAP_bound_mRNA0110_PPi" stoichiometry="1" constant="false"/>
        </listOfProducts>
        <kineticLaw>
          <math xmlns="http://www.w3.org/1998/Math/MathML">
            <apply>
              <times/>
              <ci> k_forward </ci>
              <ci> T7RNAP_bound_mRNA0109_GTP </ci>
            </apply>
          </math>
          <listOfLocalParameters>
            <localParameter id="k_forward" value="8.88"/>
          </listOfLocalParameters>
        </kineticLaw>
      </reaction>
      <reaction id="r335" name="r335" reversible="false">
        <listOfReactants>
          <speciesReference species="T7RNAP_bound_mRNA0110_PPi" stoichiometry="1" constant="false"/>
        </listOfReactants>
        <listOfProducts>
          <speciesReference species="T7RNAP_bound_mRNA0110" stoichiometry="1" constant="false"/>
          <speciesReference species="PPi" stoichiometry="1" constant="false"/>
        </listOfProducts>
        <kineticLaw>
          <math xmlns="http://www.w3.org/1998/Math/MathML">
            <apply>
              <times/>
              <ci> k_forward </ci>
              <ci> T7RNAP_bound_mRNA0110_PPi </ci>
            </apply>
          </math>
          <listOfLocalParameters>
            <localParameter id="k_forward" value="557.64"/>
          </listOfLocalParameters>
        </kineticLaw>
      </reaction>
      <reaction id="r336" name="r336" reversible="false">
        <listOfReactants>
          <speciesReference species="T7RNAP_bound_mRNA0110" stoichiometry="1" constant="false"/>
          <speciesReference species="CTP" stoichiometry="1" constant="false"/>
        </listOfReactants>
        <listOfProducts>
          <speciesReference species="T7RNAP_bound_mRNA0110_CTP" stoichiometry="1" constant="false"/>
        </listOfProducts>
        <kineticLaw>
          <math xmlns="http://www.w3.org/1998/Math/MathML">
            <apply>
              <times/>
              <ci> k_forward </ci>
              <ci> T7RNAP_bound_mRNA0110 </ci>
              <ci> CTP </ci>
            </apply>
          </math>
          <listOfLocalParameters>
            <localParameter id="k_forward" value="0.365"/>
          </listOfLocalParameters>
        </kineticLaw>
      </reaction>
      <reaction id="r337" name="r337" reversible="false">
        <listOfReactants>
          <speciesReference species="T7RNAP_bound_mRNA0110_CTP" stoichiometry="1" constant="false"/>
        </listOfReactants>
        <listOfProducts>
          <speciesReference species="T7RNAP_bound_mRNA0111_PPi" stoichiometry="1" constant="false"/>
        </listOfProducts>
        <kineticLaw>
          <math xmlns="http://www.w3.org/1998/Math/MathML">
            <apply>
              <times/>
              <ci> k_forward </ci>
              <ci> T7RNAP_bound_mRNA0110_CTP </ci>
            </apply>
          </math>
          <listOfLocalParameters>
            <localParameter id="k_forward" value="8.88"/>
          </listOfLocalParameters>
        </kineticLaw>
      </reaction>
      <reaction id="r338" name="r338" reversible="false">
        <listOfReactants>
          <speciesReference species="T7RNAP_bound_mRNA0111_PPi" stoichiometry="1" constant="false"/>
        </listOfReactants>
        <listOfProducts>
          <speciesReference species="T7RNAP_bound_mRNA0111" stoichiometry="1" constant="false"/>
          <speciesReference species="PPi" stoichiometry="1" constant="false"/>
        </listOfProducts>
        <kineticLaw>
          <math xmlns="http://www.w3.org/1998/Math/MathML">
            <apply>
              <times/>
              <ci> k_forward </ci>
              <ci> T7RNAP_bound_mRNA0111_PPi </ci>
            </apply>
          </math>
          <listOfLocalParameters>
            <localParameter id="k_forward" value="557.64"/>
          </listOfLocalParameters>
        </kineticLaw>
      </reaction>
      <reaction id="r339" name="r339" reversible="false">
        <listOfReactants>
          <speciesReference species="T7RNAP_bound_mRNA0111" stoichiometry="1" constant="false"/>
          <speciesReference species="UTP" stoichiometry="1" constant="false"/>
        </listOfReactants>
        <listOfProducts>
          <speciesReference species="T7RNAP_bound_mRNA0111_UTP" stoichiometry="1" constant="false"/>
        </listOfProducts>
        <kineticLaw>
          <math xmlns="http://www.w3.org/1998/Math/MathML">
            <apply>
              <times/>
              <ci> k_forward </ci>
              <ci> T7RNAP_bound_mRNA0111 </ci>
              <ci> UTP </ci>
            </apply>
          </math>
          <listOfLocalParameters>
            <localParameter id="k_forward" value="0.365"/>
          </listOfLocalParameters>
        </kineticLaw>
      </reaction>
      <reaction id="r340" name="r340" reversible="false">
        <listOfReactants>
          <speciesReference species="T7RNAP_bound_mRNA0111_UTP" stoichiometry="1" constant="false"/>
        </listOfReactants>
        <listOfProducts>
          <speciesReference species="T7RNAP_bound_mRNA0112_PPi" stoichiometry="1" constant="false"/>
        </listOfProducts>
        <kineticLaw>
          <math xmlns="http://www.w3.org/1998/Math/MathML">
            <apply>
              <times/>
              <ci> k_forward </ci>
              <ci> T7RNAP_bound_mRNA0111_UTP </ci>
            </apply>
          </math>
          <listOfLocalParameters>
            <localParameter id="k_forward" value="8.88"/>
          </listOfLocalParameters>
        </kineticLaw>
      </reaction>
      <reaction id="r341" name="r341" reversible="false">
        <listOfReactants>
          <speciesReference species="T7RNAP_bound_mRNA0112_PPi" stoichiometry="1" constant="false"/>
        </listOfReactants>
        <listOfProducts>
          <speciesReference species="T7RNAP_bound_mRNA0112" stoichiometry="1" constant="false"/>
          <speciesReference species="PPi" stoichiometry="1" constant="false"/>
        </listOfProducts>
        <kineticLaw>
          <math xmlns="http://www.w3.org/1998/Math/MathML">
            <apply>
              <times/>
              <ci> k_forward </ci>
              <ci> T7RNAP_bound_mRNA0112_PPi </ci>
            </apply>
          </math>
          <listOfLocalParameters>
            <localParameter id="k_forward" value="557.64"/>
          </listOfLocalParameters>
        </kineticLaw>
      </reaction>
      <reaction id="r342" name="r342" reversible="false">
        <listOfReactants>
          <speciesReference species="T7RNAP_bound_mRNA0112" stoichiometry="1" constant="false"/>
          <speciesReference species="CTP" stoichiometry="1" constant="false"/>
        </listOfReactants>
        <listOfProducts>
          <speciesReference species="T7RNAP_bound_mRNA0112_CTP" stoichiometry="1" constant="false"/>
        </listOfProducts>
        <kineticLaw>
          <math xmlns="http://www.w3.org/1998/Math/MathML">
            <apply>
              <times/>
              <ci> k_forward </ci>
              <ci> T7RNAP_bound_mRNA0112 </ci>
              <ci> CTP </ci>
            </apply>
          </math>
          <listOfLocalParameters>
            <localParameter id="k_forward" value="0.365"/>
          </listOfLocalParameters>
        </kineticLaw>
      </reaction>
      <reaction id="r343" name="r343" reversible="false">
        <listOfReactants>
          <speciesReference species="T7RNAP_bound_mRNA0112_CTP" stoichiometry="1" constant="false"/>
        </listOfReactants>
        <listOfProducts>
          <speciesReference species="T7RNAP_bound_mRNA0113_PPi" stoichiometry="1" constant="false"/>
        </listOfProducts>
        <kineticLaw>
          <math xmlns="http://www.w3.org/1998/Math/MathML">
            <apply>
              <times/>
              <ci> k_forward </ci>
              <ci> T7RNAP_bound_mRNA0112_CTP </ci>
            </apply>
          </math>
          <listOfLocalParameters>
            <localParameter id="k_forward" value="8.88"/>
          </listOfLocalParameters>
        </kineticLaw>
      </reaction>
      <reaction id="r344" name="r344" reversible="false">
        <listOfReactants>
          <speciesReference species="T7RNAP_bound_mRNA0113_PPi" stoichiometry="1" constant="false"/>
        </listOfReactants>
        <listOfProducts>
          <speciesReference species="T7RNAP_bound_mRNA0113" stoichiometry="1" constant="false"/>
          <speciesReference species="PPi" stoichiometry="1" constant="false"/>
        </listOfProducts>
        <kineticLaw>
          <math xmlns="http://www.w3.org/1998/Math/MathML">
            <apply>
              <times/>
              <ci> k_forward </ci>
              <ci> T7RNAP_bound_mRNA0113_PPi </ci>
            </apply>
          </math>
          <listOfLocalParameters>
            <localParameter id="k_forward" value="557.64"/>
          </listOfLocalParameters>
        </kineticLaw>
      </reaction>
      <reaction id="r345" name="r345" reversible="false">
        <listOfReactants>
          <speciesReference species="T7RNAP_bound_mRNA0113" stoichiometry="1" constant="false"/>
          <speciesReference species="GTP" stoichiometry="1" constant="false"/>
        </listOfReactants>
        <listOfProducts>
          <speciesReference species="T7RNAP_bound_mRNA0113_GTP" stoichiometry="1" constant="false"/>
        </listOfProducts>
        <kineticLaw>
          <math xmlns="http://www.w3.org/1998/Math/MathML">
            <apply>
              <times/>
              <ci> k_forward </ci>
              <ci> T7RNAP_bound_mRNA0113 </ci>
              <ci> GTP </ci>
            </apply>
          </math>
          <listOfLocalParameters>
            <localParameter id="k_forward" value="0.365"/>
          </listOfLocalParameters>
        </kineticLaw>
      </reaction>
      <reaction id="r346" name="r346" reversible="false">
        <listOfReactants>
          <speciesReference species="T7RNAP_bound_mRNA0113_GTP" stoichiometry="1" constant="false"/>
        </listOfReactants>
        <listOfProducts>
          <speciesReference species="T7RNAP_bound_mRNA0114_PPi" stoichiometry="1" constant="false"/>
        </listOfProducts>
        <kineticLaw>
          <math xmlns="http://www.w3.org/1998/Math/MathML">
            <apply>
              <times/>
              <ci> k_forward </ci>
              <ci> T7RNAP_bound_mRNA0113_GTP </ci>
            </apply>
          </math>
          <listOfLocalParameters>
            <localParameter id="k_forward" value="8.88"/>
          </listOfLocalParameters>
        </kineticLaw>
      </reaction>
      <reaction id="r347" name="r347" reversible="false">
        <listOfReactants>
          <speciesReference species="T7RNAP_bound_mRNA0114_PPi" stoichiometry="1" constant="false"/>
        </listOfReactants>
        <listOfProducts>
          <speciesReference species="T7RNAP_bound_mRNA0114" stoichiometry="1" constant="false"/>
          <speciesReference species="PPi" stoichiometry="1" constant="false"/>
        </listOfProducts>
        <kineticLaw>
          <math xmlns="http://www.w3.org/1998/Math/MathML">
            <apply>
              <times/>
              <ci> k_forward </ci>
              <ci> T7RNAP_bound_mRNA0114_PPi </ci>
            </apply>
          </math>
          <listOfLocalParameters>
            <localParameter id="k_forward" value="557.64"/>
          </listOfLocalParameters>
        </kineticLaw>
      </reaction>
      <reaction id="r348" name="r348" reversible="false">
        <listOfReactants>
          <speciesReference species="T7RNAP_bound_mRNA0114" stoichiometry="1" constant="false"/>
          <speciesReference species="ATP" stoichiometry="1" constant="false"/>
        </listOfReactants>
        <listOfProducts>
          <speciesReference species="T7RNAP_bound_mRNA0114_ATP" stoichiometry="1" constant="false"/>
        </listOfProducts>
        <kineticLaw>
          <math xmlns="http://www.w3.org/1998/Math/MathML">
            <apply>
              <times/>
              <ci> k_forward </ci>
              <ci> T7RNAP_bound_mRNA0114 </ci>
              <ci> ATP </ci>
            </apply>
          </math>
          <listOfLocalParameters>
            <localParameter id="k_forward" value="0.365"/>
          </listOfLocalParameters>
        </kineticLaw>
      </reaction>
      <reaction id="r349" name="r349" reversible="false">
        <listOfReactants>
          <speciesReference species="T7RNAP_bound_mRNA0114_ATP" stoichiometry="1" constant="false"/>
        </listOfReactants>
        <listOfProducts>
          <speciesReference species="T7RNAP_bound_mRNA0115_PPi" stoichiometry="1" constant="false"/>
        </listOfProducts>
        <kineticLaw>
          <math xmlns="http://www.w3.org/1998/Math/MathML">
            <apply>
              <times/>
              <ci> k_forward </ci>
              <ci> T7RNAP_bound_mRNA0114_ATP </ci>
            </apply>
          </math>
          <listOfLocalParameters>
            <localParameter id="k_forward" value="8.88"/>
          </listOfLocalParameters>
        </kineticLaw>
      </reaction>
      <reaction id="r350" name="r350" reversible="false">
        <listOfReactants>
          <speciesReference species="T7RNAP_bound_mRNA0115_PPi" stoichiometry="1" constant="false"/>
        </listOfReactants>
        <listOfProducts>
          <speciesReference species="T7RNAP_bound_mRNA0115" stoichiometry="1" constant="false"/>
          <speciesReference species="PPi" stoichiometry="1" constant="false"/>
        </listOfProducts>
        <kineticLaw>
          <math xmlns="http://www.w3.org/1998/Math/MathML">
            <apply>
              <times/>
              <ci> k_forward </ci>
              <ci> T7RNAP_bound_mRNA0115_PPi </ci>
            </apply>
          </math>
          <listOfLocalParameters>
            <localParameter id="k_forward" value="557.64"/>
          </listOfLocalParameters>
        </kineticLaw>
      </reaction>
      <reaction id="r351" name="r351" reversible="false">
        <listOfReactants>
          <speciesReference species="T7RNAP_bound_mRNA0115" stoichiometry="1" constant="false"/>
          <speciesReference species="CTP" stoichiometry="1" constant="false"/>
        </listOfReactants>
        <listOfProducts>
          <speciesReference species="T7RNAP_bound_mRNA0115_CTP" stoichiometry="1" constant="false"/>
        </listOfProducts>
        <kineticLaw>
          <math xmlns="http://www.w3.org/1998/Math/MathML">
            <apply>
              <times/>
              <ci> k_forward </ci>
              <ci> T7RNAP_bound_mRNA0115 </ci>
              <ci> CTP </ci>
            </apply>
          </math>
          <listOfLocalParameters>
            <localParameter id="k_forward" value="0.365"/>
          </listOfLocalParameters>
        </kineticLaw>
      </reaction>
      <reaction id="r352" name="r352" reversible="false">
        <listOfReactants>
          <speciesReference species="T7RNAP_bound_mRNA0115_CTP" stoichiometry="1" constant="false"/>
        </listOfReactants>
        <listOfProducts>
          <speciesReference species="T7RNAP_bound_mRNA0116_PPi" stoichiometry="1" constant="false"/>
        </listOfProducts>
        <kineticLaw>
          <math xmlns="http://www.w3.org/1998/Math/MathML">
            <apply>
              <times/>
              <ci> k_forward </ci>
              <ci> T7RNAP_bound_mRNA0115_CTP </ci>
            </apply>
          </math>
          <listOfLocalParameters>
            <localParameter id="k_forward" value="8.88"/>
          </listOfLocalParameters>
        </kineticLaw>
      </reaction>
      <reaction id="r353" name="r353" reversible="false">
        <listOfReactants>
          <speciesReference species="T7RNAP_bound_mRNA0116_PPi" stoichiometry="1" constant="false"/>
        </listOfReactants>
        <listOfProducts>
          <speciesReference species="T7RNAP_bound_mRNA0116" stoichiometry="1" constant="false"/>
          <speciesReference species="PPi" stoichiometry="1" constant="false"/>
        </listOfProducts>
        <kineticLaw>
          <math xmlns="http://www.w3.org/1998/Math/MathML">
            <apply>
              <times/>
              <ci> k_forward </ci>
              <ci> T7RNAP_bound_mRNA0116_PPi </ci>
            </apply>
          </math>
          <listOfLocalParameters>
            <localParameter id="k_forward" value="557.64"/>
          </listOfLocalParameters>
        </kineticLaw>
      </reaction>
      <reaction id="r354" name="r354" reversible="false">
        <listOfReactants>
          <speciesReference species="T7RNAP_bound_mRNA0116" stoichiometry="1" constant="false"/>
          <speciesReference species="CTP" stoichiometry="1" constant="false"/>
        </listOfReactants>
        <listOfProducts>
          <speciesReference species="T7RNAP_bound_mRNA0116_CTP" stoichiometry="1" constant="false"/>
        </listOfProducts>
        <kineticLaw>
          <math xmlns="http://www.w3.org/1998/Math/MathML">
            <apply>
              <times/>
              <ci> k_forward </ci>
              <ci> T7RNAP_bound_mRNA0116 </ci>
              <ci> CTP </ci>
            </apply>
          </math>
          <listOfLocalParameters>
            <localParameter id="k_forward" value="0.365"/>
          </listOfLocalParameters>
        </kineticLaw>
      </reaction>
      <reaction id="r355" name="r355" reversible="false">
        <listOfReactants>
          <speciesReference species="T7RNAP_bound_mRNA0116_CTP" stoichiometry="1" constant="false"/>
        </listOfReactants>
        <listOfProducts>
          <speciesReference species="T7RNAP_bound_mRNA0117_PPi" stoichiometry="1" constant="false"/>
        </listOfProducts>
        <kineticLaw>
          <math xmlns="http://www.w3.org/1998/Math/MathML">
            <apply>
              <times/>
              <ci> k_forward </ci>
              <ci> T7RNAP_bound_mRNA0116_CTP </ci>
            </apply>
          </math>
          <listOfLocalParameters>
            <localParameter id="k_forward" value="8.88"/>
          </listOfLocalParameters>
        </kineticLaw>
      </reaction>
      <reaction id="r356" name="r356" reversible="false">
        <listOfReactants>
          <speciesReference species="T7RNAP_bound_mRNA0117_PPi" stoichiometry="1" constant="false"/>
        </listOfReactants>
        <listOfProducts>
          <speciesReference species="T7RNAP_bound_mRNA0117" stoichiometry="1" constant="false"/>
          <speciesReference species="PPi" stoichiometry="1" constant="false"/>
        </listOfProducts>
        <kineticLaw>
          <math xmlns="http://www.w3.org/1998/Math/MathML">
            <apply>
              <times/>
              <ci> k_forward </ci>
              <ci> T7RNAP_bound_mRNA0117_PPi </ci>
            </apply>
          </math>
          <listOfLocalParameters>
            <localParameter id="k_forward" value="557.64"/>
          </listOfLocalParameters>
        </kineticLaw>
      </reaction>
      <reaction id="r357" name="r357" reversible="false">
        <listOfReactants>
          <speciesReference species="T7RNAP_bound_mRNA0117" stoichiometry="1" constant="false"/>
          <speciesReference species="UTP" stoichiometry="1" constant="false"/>
        </listOfReactants>
        <listOfProducts>
          <speciesReference species="T7RNAP_bound_mRNA0117_UTP" stoichiometry="1" constant="false"/>
        </listOfProducts>
        <kineticLaw>
          <math xmlns="http://www.w3.org/1998/Math/MathML">
            <apply>
              <times/>
              <ci> k_forward </ci>
              <ci> T7RNAP_bound_mRNA0117 </ci>
              <ci> UTP </ci>
            </apply>
          </math>
          <listOfLocalParameters>
            <localParameter id="k_forward" value="0.365"/>
          </listOfLocalParameters>
        </kineticLaw>
      </reaction>
      <reaction id="r358" name="r358" reversible="false">
        <listOfReactants>
          <speciesReference species="T7RNAP_bound_mRNA0117_UTP" stoichiometry="1" constant="false"/>
        </listOfReactants>
        <listOfProducts>
          <speciesReference species="T7RNAP_bound_mRNA0118_PPi" stoichiometry="1" constant="false"/>
        </listOfProducts>
        <kineticLaw>
          <math xmlns="http://www.w3.org/1998/Math/MathML">
            <apply>
              <times/>
              <ci> k_forward </ci>
              <ci> T7RNAP_bound_mRNA0117_UTP </ci>
            </apply>
          </math>
          <listOfLocalParameters>
            <localParameter id="k_forward" value="8.88"/>
          </listOfLocalParameters>
        </kineticLaw>
      </reaction>
      <reaction id="r359" name="r359" reversible="false">
        <listOfReactants>
          <speciesReference species="T7RNAP_bound_mRNA0118_PPi" stoichiometry="1" constant="false"/>
        </listOfReactants>
        <listOfProducts>
          <speciesReference species="T7RNAP_bound_mRNA0118" stoichiometry="1" constant="false"/>
          <speciesReference species="PPi" stoichiometry="1" constant="false"/>
        </listOfProducts>
        <kineticLaw>
          <math xmlns="http://www.w3.org/1998/Math/MathML">
            <apply>
              <times/>
              <ci> k_forward </ci>
              <ci> T7RNAP_bound_mRNA0118_PPi </ci>
            </apply>
          </math>
          <listOfLocalParameters>
            <localParameter id="k_forward" value="557.64"/>
          </listOfLocalParameters>
        </kineticLaw>
      </reaction>
      <reaction id="r360" name="r360" reversible="false">
        <listOfReactants>
          <speciesReference species="T7RNAP_bound_mRNA0118" stoichiometry="1" constant="false"/>
          <speciesReference species="GTP" stoichiometry="1" constant="false"/>
        </listOfReactants>
        <listOfProducts>
          <speciesReference species="T7RNAP_bound_mRNA0118_GTP" stoichiometry="1" constant="false"/>
        </listOfProducts>
        <kineticLaw>
          <math xmlns="http://www.w3.org/1998/Math/MathML">
            <apply>
              <times/>
              <ci> k_forward </ci>
              <ci> T7RNAP_bound_mRNA0118 </ci>
              <ci> GTP </ci>
            </apply>
          </math>
          <listOfLocalParameters>
            <localParameter id="k_forward" value="0.365"/>
          </listOfLocalParameters>
        </kineticLaw>
      </reaction>
      <reaction id="r361" name="r361" reversible="false">
        <listOfReactants>
          <speciesReference species="T7RNAP_bound_mRNA0118_GTP" stoichiometry="1" constant="false"/>
        </listOfReactants>
        <listOfProducts>
          <speciesReference species="T7RNAP_bound_mRNA0119_PPi" stoichiometry="1" constant="false"/>
        </listOfProducts>
        <kineticLaw>
          <math xmlns="http://www.w3.org/1998/Math/MathML">
            <apply>
              <times/>
              <ci> k_forward </ci>
              <ci> T7RNAP_bound_mRNA0118_GTP </ci>
            </apply>
          </math>
          <listOfLocalParameters>
            <localParameter id="k_forward" value="8.88"/>
          </listOfLocalParameters>
        </kineticLaw>
      </reaction>
      <reaction id="r362" name="r362" reversible="false">
        <listOfReactants>
          <speciesReference species="T7RNAP_bound_mRNA0119_PPi" stoichiometry="1" constant="false"/>
        </listOfReactants>
        <listOfProducts>
          <speciesReference species="T7RNAP_bound_mRNA0119" stoichiometry="1" constant="false"/>
          <speciesReference species="PPi" stoichiometry="1" constant="false"/>
        </listOfProducts>
        <kineticLaw>
          <math xmlns="http://www.w3.org/1998/Math/MathML">
            <apply>
              <times/>
              <ci> k_forward </ci>
              <ci> T7RNAP_bound_mRNA0119_PPi </ci>
            </apply>
          </math>
          <listOfLocalParameters>
            <localParameter id="k_forward" value="557.64"/>
          </listOfLocalParameters>
        </kineticLaw>
      </reaction>
      <reaction id="r363" name="r363" reversible="false">
        <listOfReactants>
          <speciesReference species="T7RNAP_bound_mRNA0119" stoichiometry="1" constant="false"/>
          <speciesReference species="CTP" stoichiometry="1" constant="false"/>
        </listOfReactants>
        <listOfProducts>
          <speciesReference species="T7RNAP_bound_mRNA0119_CTP" stoichiometry="1" constant="false"/>
        </listOfProducts>
        <kineticLaw>
          <math xmlns="http://www.w3.org/1998/Math/MathML">
            <apply>
              <times/>
              <ci> k_forward </ci>
              <ci> T7RNAP_bound_mRNA0119 </ci>
              <ci> CTP </ci>
            </apply>
          </math>
          <listOfLocalParameters>
            <localParameter id="k_forward" value="0.365"/>
          </listOfLocalParameters>
        </kineticLaw>
      </reaction>
      <reaction id="r364" name="r364" reversible="false">
        <listOfReactants>
          <speciesReference species="T7RNAP_bound_mRNA0119_CTP" stoichiometry="1" constant="false"/>
        </listOfReactants>
        <listOfProducts>
          <speciesReference species="T7RNAP_bound_mRNA0120_PPi" stoichiometry="1" constant="false"/>
        </listOfProducts>
        <kineticLaw>
          <math xmlns="http://www.w3.org/1998/Math/MathML">
            <apply>
              <times/>
              <ci> k_forward </ci>
              <ci> T7RNAP_bound_mRNA0119_CTP </ci>
            </apply>
          </math>
          <listOfLocalParameters>
            <localParameter id="k_forward" value="8.88"/>
          </listOfLocalParameters>
        </kineticLaw>
      </reaction>
      <reaction id="r365" name="r365" reversible="false">
        <listOfReactants>
          <speciesReference species="T7RNAP_bound_mRNA0120_PPi" stoichiometry="1" constant="false"/>
        </listOfReactants>
        <listOfProducts>
          <speciesReference species="T7RNAP_bound_mRNA0120" stoichiometry="1" constant="false"/>
          <speciesReference species="PPi" stoichiometry="1" constant="false"/>
        </listOfProducts>
        <kineticLaw>
          <math xmlns="http://www.w3.org/1998/Math/MathML">
            <apply>
              <times/>
              <ci> k_forward </ci>
              <ci> T7RNAP_bound_mRNA0120_PPi </ci>
            </apply>
          </math>
          <listOfLocalParameters>
            <localParameter id="k_forward" value="557.64"/>
          </listOfLocalParameters>
        </kineticLaw>
      </reaction>
      <reaction id="r366" name="r366" reversible="false">
        <listOfReactants>
          <speciesReference species="T7RNAP_bound_mRNA0120" stoichiometry="1" constant="false"/>
          <speciesReference species="CTP" stoichiometry="1" constant="false"/>
        </listOfReactants>
        <listOfProducts>
          <speciesReference species="T7RNAP_bound_mRNA0120_CTP" stoichiometry="1" constant="false"/>
        </listOfProducts>
        <kineticLaw>
          <math xmlns="http://www.w3.org/1998/Math/MathML">
            <apply>
              <times/>
              <ci> k_forward </ci>
              <ci> T7RNAP_bound_mRNA0120 </ci>
              <ci> CTP </ci>
            </apply>
          </math>
          <listOfLocalParameters>
            <localParameter id="k_forward" value="0.365"/>
          </listOfLocalParameters>
        </kineticLaw>
      </reaction>
      <reaction id="r367" name="r367" reversible="false">
        <listOfReactants>
          <speciesReference species="T7RNAP_bound_mRNA0120_CTP" stoichiometry="1" constant="false"/>
        </listOfReactants>
        <listOfProducts>
          <speciesReference species="T7RNAP_bound_mRNA0121_PPi" stoichiometry="1" constant="false"/>
        </listOfProducts>
        <kineticLaw>
          <math xmlns="http://www.w3.org/1998/Math/MathML">
            <apply>
              <times/>
              <ci> k_forward </ci>
              <ci> T7RNAP_bound_mRNA0120_CTP </ci>
            </apply>
          </math>
          <listOfLocalParameters>
            <localParameter id="k_forward" value="8.88"/>
          </listOfLocalParameters>
        </kineticLaw>
      </reaction>
      <reaction id="r368" name="r368" reversible="false">
        <listOfReactants>
          <speciesReference species="T7RNAP_bound_mRNA0121_PPi" stoichiometry="1" constant="false"/>
        </listOfReactants>
        <listOfProducts>
          <speciesReference species="T7RNAP_bound_mRNA0121" stoichiometry="1" constant="false"/>
          <speciesReference species="PPi" stoichiometry="1" constant="false"/>
        </listOfProducts>
        <kineticLaw>
          <math xmlns="http://www.w3.org/1998/Math/MathML">
            <apply>
              <times/>
              <ci> k_forward </ci>
              <ci> T7RNAP_bound_mRNA0121_PPi </ci>
            </apply>
          </math>
          <listOfLocalParameters>
            <localParameter id="k_forward" value="557.64"/>
          </listOfLocalParameters>
        </kineticLaw>
      </reaction>
      <reaction id="r369" name="r369" reversible="false">
        <listOfReactants>
          <speciesReference species="T7RNAP_bound_mRNA0121" stoichiometry="1" constant="false"/>
          <speciesReference species="GTP" stoichiometry="1" constant="false"/>
        </listOfReactants>
        <listOfProducts>
          <speciesReference species="T7RNAP_bound_mRNA0121_GTP" stoichiometry="1" constant="false"/>
        </listOfProducts>
        <kineticLaw>
          <math xmlns="http://www.w3.org/1998/Math/MathML">
            <apply>
              <times/>
              <ci> k_forward </ci>
              <ci> T7RNAP_bound_mRNA0121 </ci>
              <ci> GTP </ci>
            </apply>
          </math>
          <listOfLocalParameters>
            <localParameter id="k_forward" value="0.365"/>
          </listOfLocalParameters>
        </kineticLaw>
      </reaction>
      <reaction id="r370" name="r370" reversible="false">
        <listOfReactants>
          <speciesReference species="T7RNAP_bound_mRNA0121_GTP" stoichiometry="1" constant="false"/>
        </listOfReactants>
        <listOfProducts>
          <speciesReference species="T7RNAP_bound_mRNA0122_PPi" stoichiometry="1" constant="false"/>
        </listOfProducts>
        <kineticLaw>
          <math xmlns="http://www.w3.org/1998/Math/MathML">
            <apply>
              <times/>
              <ci> k_forward </ci>
              <ci> T7RNAP_bound_mRNA0121_GTP </ci>
            </apply>
          </math>
          <listOfLocalParameters>
            <localParameter id="k_forward" value="8.88"/>
          </listOfLocalParameters>
        </kineticLaw>
      </reaction>
      <reaction id="r371" name="r371" reversible="false">
        <listOfReactants>
          <speciesReference species="T7RNAP_bound_mRNA0122_PPi" stoichiometry="1" constant="false"/>
        </listOfReactants>
        <listOfProducts>
          <speciesReference species="T7RNAP_bound_mRNA0122" stoichiometry="1" constant="false"/>
          <speciesReference species="PPi" stoichiometry="1" constant="false"/>
        </listOfProducts>
        <kineticLaw>
          <math xmlns="http://www.w3.org/1998/Math/MathML">
            <apply>
              <times/>
              <ci> k_forward </ci>
              <ci> T7RNAP_bound_mRNA0122_PPi </ci>
            </apply>
          </math>
          <listOfLocalParameters>
            <localParameter id="k_forward" value="557.64"/>
          </listOfLocalParameters>
        </kineticLaw>
      </reaction>
      <reaction id="r372" name="r372" reversible="false">
        <listOfReactants>
          <speciesReference species="T7RNAP_bound_mRNA0122" stoichiometry="1" constant="false"/>
          <speciesReference species="CTP" stoichiometry="1" constant="false"/>
        </listOfReactants>
        <listOfProducts>
          <speciesReference species="T7RNAP_bound_mRNA0122_CTP" stoichiometry="1" constant="false"/>
        </listOfProducts>
        <kineticLaw>
          <math xmlns="http://www.w3.org/1998/Math/MathML">
            <apply>
              <times/>
              <ci> k_forward </ci>
              <ci> T7RNAP_bound_mRNA0122 </ci>
              <ci> CTP </ci>
            </apply>
          </math>
          <listOfLocalParameters>
            <localParameter id="k_forward" value="0.365"/>
          </listOfLocalParameters>
        </kineticLaw>
      </reaction>
      <reaction id="r373" name="r373" reversible="false">
        <listOfReactants>
          <speciesReference species="T7RNAP_bound_mRNA0122_CTP" stoichiometry="1" constant="false"/>
        </listOfReactants>
        <listOfProducts>
          <speciesReference species="T7RNAP_bound_mRNA0123_PPi" stoichiometry="1" constant="false"/>
        </listOfProducts>
        <kineticLaw>
          <math xmlns="http://www.w3.org/1998/Math/MathML">
            <apply>
              <times/>
              <ci> k_forward </ci>
              <ci> T7RNAP_bound_mRNA0122_CTP </ci>
            </apply>
          </math>
          <listOfLocalParameters>
            <localParameter id="k_forward" value="8.88"/>
          </listOfLocalParameters>
        </kineticLaw>
      </reaction>
      <reaction id="r374" name="r374" reversible="false">
        <listOfReactants>
          <speciesReference species="T7RNAP_bound_mRNA0123_PPi" stoichiometry="1" constant="false"/>
        </listOfReactants>
        <listOfProducts>
          <speciesReference species="T7RNAP_bound_mRNA0123" stoichiometry="1" constant="false"/>
          <speciesReference species="PPi" stoichiometry="1" constant="false"/>
        </listOfProducts>
        <kineticLaw>
          <math xmlns="http://www.w3.org/1998/Math/MathML">
            <apply>
              <times/>
              <ci> k_forward </ci>
              <ci> T7RNAP_bound_mRNA0123_PPi </ci>
            </apply>
          </math>
          <listOfLocalParameters>
            <localParameter id="k_forward" value="557.64"/>
          </listOfLocalParameters>
        </kineticLaw>
      </reaction>
      <reaction id="r375" name="r375" reversible="false">
        <listOfReactants>
          <speciesReference species="T7RNAP_bound_mRNA0123" stoichiometry="1" constant="false"/>
          <speciesReference species="UTP" stoichiometry="1" constant="false"/>
        </listOfReactants>
        <listOfProducts>
          <speciesReference species="T7RNAP_bound_mRNA0123_UTP" stoichiometry="1" constant="false"/>
        </listOfProducts>
        <kineticLaw>
          <math xmlns="http://www.w3.org/1998/Math/MathML">
            <apply>
              <times/>
              <ci> k_forward </ci>
              <ci> T7RNAP_bound_mRNA0123 </ci>
              <ci> UTP </ci>
            </apply>
          </math>
          <listOfLocalParameters>
            <localParameter id="k_forward" value="0.365"/>
          </listOfLocalParameters>
        </kineticLaw>
      </reaction>
      <reaction id="r376" name="r376" reversible="false">
        <listOfReactants>
          <speciesReference species="T7RNAP_bound_mRNA0123_UTP" stoichiometry="1" constant="false"/>
        </listOfReactants>
        <listOfProducts>
          <speciesReference species="T7RNAP_bound_mRNA0124_PPi" stoichiometry="1" constant="false"/>
        </listOfProducts>
        <kineticLaw>
          <math xmlns="http://www.w3.org/1998/Math/MathML">
            <apply>
              <times/>
              <ci> k_forward </ci>
              <ci> T7RNAP_bound_mRNA0123_UTP </ci>
            </apply>
          </math>
          <listOfLocalParameters>
            <localParameter id="k_forward" value="8.88"/>
          </listOfLocalParameters>
        </kineticLaw>
      </reaction>
      <reaction id="r377" name="r377" reversible="false">
        <listOfReactants>
          <speciesReference species="T7RNAP_bound_mRNA0124_PPi" stoichiometry="1" constant="false"/>
        </listOfReactants>
        <listOfProducts>
          <speciesReference species="T7RNAP_bound_mRNA0124" stoichiometry="1" constant="false"/>
          <speciesReference species="PPi" stoichiometry="1" constant="false"/>
        </listOfProducts>
        <kineticLaw>
          <math xmlns="http://www.w3.org/1998/Math/MathML">
            <apply>
              <times/>
              <ci> k_forward </ci>
              <ci> T7RNAP_bound_mRNA0124_PPi </ci>
            </apply>
          </math>
          <listOfLocalParameters>
            <localParameter id="k_forward" value="557.64"/>
          </listOfLocalParameters>
        </kineticLaw>
      </reaction>
      <reaction id="r378" name="r378" reversible="false">
        <listOfReactants>
          <speciesReference species="T7RNAP_bound_mRNA0124" stoichiometry="1" constant="false"/>
          <speciesReference species="GTP" stoichiometry="1" constant="false"/>
        </listOfReactants>
        <listOfProducts>
          <speciesReference species="T7RNAP_bound_mRNA0124_GTP" stoichiometry="1" constant="false"/>
        </listOfProducts>
        <kineticLaw>
          <math xmlns="http://www.w3.org/1998/Math/MathML">
            <apply>
              <times/>
              <ci> k_forward </ci>
              <ci> T7RNAP_bound_mRNA0124 </ci>
              <ci> GTP </ci>
            </apply>
          </math>
          <listOfLocalParameters>
            <localParameter id="k_forward" value="0.365"/>
          </listOfLocalParameters>
        </kineticLaw>
      </reaction>
      <reaction id="r379" name="r379" reversible="false">
        <listOfReactants>
          <speciesReference species="T7RNAP_bound_mRNA0124_GTP" stoichiometry="1" constant="false"/>
        </listOfReactants>
        <listOfProducts>
          <speciesReference species="T7RNAP_bound_mRNA0125_PPi" stoichiometry="1" constant="false"/>
        </listOfProducts>
        <kineticLaw>
          <math xmlns="http://www.w3.org/1998/Math/MathML">
            <apply>
              <times/>
              <ci> k_forward </ci>
              <ci> T7RNAP_bound_mRNA0124_GTP </ci>
            </apply>
          </math>
          <listOfLocalParameters>
            <localParameter id="k_forward" value="8.88"/>
          </listOfLocalParameters>
        </kineticLaw>
      </reaction>
      <reaction id="r380" name="r380" reversible="false">
        <listOfReactants>
          <speciesReference species="T7RNAP_bound_mRNA0125_PPi" stoichiometry="1" constant="false"/>
        </listOfReactants>
        <listOfProducts>
          <speciesReference species="T7RNAP_bound_mRNA0125" stoichiometry="1" constant="false"/>
          <speciesReference species="PPi" stoichiometry="1" constant="false"/>
        </listOfProducts>
        <kineticLaw>
          <math xmlns="http://www.w3.org/1998/Math/MathML">
            <apply>
              <times/>
              <ci> k_forward </ci>
              <ci> T7RNAP_bound_mRNA0125_PPi </ci>
            </apply>
          </math>
          <listOfLocalParameters>
            <localParameter id="k_forward" value="557.64"/>
          </listOfLocalParameters>
        </kineticLaw>
      </reaction>
      <reaction id="r381" name="r381" reversible="false">
        <listOfReactants>
          <speciesReference species="T7RNAP_bound_mRNA0125" stoichiometry="1" constant="false"/>
          <speciesReference species="CTP" stoichiometry="1" constant="false"/>
        </listOfReactants>
        <listOfProducts>
          <speciesReference species="T7RNAP_bound_mRNA0125_CTP" stoichiometry="1" constant="false"/>
        </listOfProducts>
        <kineticLaw>
          <math xmlns="http://www.w3.org/1998/Math/MathML">
            <apply>
              <times/>
              <ci> k_forward </ci>
              <ci> T7RNAP_bound_mRNA0125 </ci>
              <ci> CTP </ci>
            </apply>
          </math>
          <listOfLocalParameters>
            <localParameter id="k_forward" value="0.365"/>
          </listOfLocalParameters>
        </kineticLaw>
      </reaction>
      <reaction id="r382" name="r382" reversible="false">
        <listOfReactants>
          <speciesReference species="T7RNAP_bound_mRNA0125_CTP" stoichiometry="1" constant="false"/>
        </listOfReactants>
        <listOfProducts>
          <speciesReference species="T7RNAP_bound_mRNA0126_PPi" stoichiometry="1" constant="false"/>
        </listOfProducts>
        <kineticLaw>
          <math xmlns="http://www.w3.org/1998/Math/MathML">
            <apply>
              <times/>
              <ci> k_forward </ci>
              <ci> T7RNAP_bound_mRNA0125_CTP </ci>
            </apply>
          </math>
          <listOfLocalParameters>
            <localParameter id="k_forward" value="8.88"/>
          </listOfLocalParameters>
        </kineticLaw>
      </reaction>
      <reaction id="r383" name="r383" reversible="false">
        <listOfReactants>
          <speciesReference species="T7RNAP_bound_mRNA0126_PPi" stoichiometry="1" constant="false"/>
        </listOfReactants>
        <listOfProducts>
          <speciesReference species="T7RNAP_bound_mRNA0126" stoichiometry="1" constant="false"/>
          <speciesReference species="PPi" stoichiometry="1" constant="false"/>
        </listOfProducts>
        <kineticLaw>
          <math xmlns="http://www.w3.org/1998/Math/MathML">
            <apply>
              <times/>
              <ci> k_forward </ci>
              <ci> T7RNAP_bound_mRNA0126_PPi </ci>
            </apply>
          </math>
          <listOfLocalParameters>
            <localParameter id="k_forward" value="557.64"/>
          </listOfLocalParameters>
        </kineticLaw>
      </reaction>
      <reaction id="r384" name="r384" reversible="false">
        <listOfReactants>
          <speciesReference species="T7RNAP_bound_mRNA0126" stoichiometry="1" constant="false"/>
          <speciesReference species="ATP" stoichiometry="1" constant="false"/>
        </listOfReactants>
        <listOfProducts>
          <speciesReference species="T7RNAP_bound_mRNA0126_ATP" stoichiometry="1" constant="false"/>
        </listOfProducts>
        <kineticLaw>
          <math xmlns="http://www.w3.org/1998/Math/MathML">
            <apply>
              <times/>
              <ci> k_forward </ci>
              <ci> T7RNAP_bound_mRNA0126 </ci>
              <ci> ATP </ci>
            </apply>
          </math>
          <listOfLocalParameters>
            <localParameter id="k_forward" value="0.365"/>
          </listOfLocalParameters>
        </kineticLaw>
      </reaction>
      <reaction id="r385" name="r385" reversible="false">
        <listOfReactants>
          <speciesReference species="T7RNAP_bound_mRNA0126_ATP" stoichiometry="1" constant="false"/>
        </listOfReactants>
        <listOfProducts>
          <speciesReference species="T7RNAP_bound_mRNA0127_PPi" stoichiometry="1" constant="false"/>
        </listOfProducts>
        <kineticLaw>
          <math xmlns="http://www.w3.org/1998/Math/MathML">
            <apply>
              <times/>
              <ci> k_forward </ci>
              <ci> T7RNAP_bound_mRNA0126_ATP </ci>
            </apply>
          </math>
          <listOfLocalParameters>
            <localParameter id="k_forward" value="8.88"/>
          </listOfLocalParameters>
        </kineticLaw>
      </reaction>
      <reaction id="r386" name="r386" reversible="false">
        <listOfReactants>
          <speciesReference species="T7RNAP_bound_mRNA0127_PPi" stoichiometry="1" constant="false"/>
        </listOfReactants>
        <listOfProducts>
          <speciesReference species="T7RNAP_bound_mRNA0127" stoichiometry="1" constant="false"/>
          <speciesReference species="PPi" stoichiometry="1" constant="false"/>
        </listOfProducts>
        <kineticLaw>
          <math xmlns="http://www.w3.org/1998/Math/MathML">
            <apply>
              <times/>
              <ci> k_forward </ci>
              <ci> T7RNAP_bound_mRNA0127_PPi </ci>
            </apply>
          </math>
          <listOfLocalParameters>
            <localParameter id="k_forward" value="557.64"/>
          </listOfLocalParameters>
        </kineticLaw>
      </reaction>
      <reaction id="r387" name="r387" reversible="false">
        <listOfReactants>
          <speciesReference species="T7RNAP_bound_mRNA0127" stoichiometry="1" constant="false"/>
          <speciesReference species="UTP" stoichiometry="1" constant="false"/>
        </listOfReactants>
        <listOfProducts>
          <speciesReference species="T7RNAP_bound_mRNA0127_UTP" stoichiometry="1" constant="false"/>
        </listOfProducts>
        <kineticLaw>
          <math xmlns="http://www.w3.org/1998/Math/MathML">
            <apply>
              <times/>
              <ci> k_forward </ci>
              <ci> T7RNAP_bound_mRNA0127 </ci>
              <ci> UTP </ci>
            </apply>
          </math>
          <listOfLocalParameters>
            <localParameter id="k_forward" value="0.365"/>
          </listOfLocalParameters>
        </kineticLaw>
      </reaction>
      <reaction id="r388" name="r388" reversible="false">
        <listOfReactants>
          <speciesReference species="T7RNAP_bound_mRNA0127_UTP" stoichiometry="1" constant="false"/>
        </listOfReactants>
        <listOfProducts>
          <speciesReference species="T7RNAP_bound_mRNA0128_PPi" stoichiometry="1" constant="false"/>
        </listOfProducts>
        <kineticLaw>
          <math xmlns="http://www.w3.org/1998/Math/MathML">
            <apply>
              <times/>
              <ci> k_forward </ci>
              <ci> T7RNAP_bound_mRNA0127_UTP </ci>
            </apply>
          </math>
          <listOfLocalParameters>
            <localParameter id="k_forward" value="8.88"/>
          </listOfLocalParameters>
        </kineticLaw>
      </reaction>
      <reaction id="r389" name="r389" reversible="false">
        <listOfReactants>
          <speciesReference species="T7RNAP_bound_mRNA0128_PPi" stoichiometry="1" constant="false"/>
        </listOfReactants>
        <listOfProducts>
          <speciesReference species="T7RNAP_bound_mRNA0128" stoichiometry="1" constant="false"/>
          <speciesReference species="PPi" stoichiometry="1" constant="false"/>
        </listOfProducts>
        <kineticLaw>
          <math xmlns="http://www.w3.org/1998/Math/MathML">
            <apply>
              <times/>
              <ci> k_forward </ci>
              <ci> T7RNAP_bound_mRNA0128_PPi </ci>
            </apply>
          </math>
          <listOfLocalParameters>
            <localParameter id="k_forward" value="557.64"/>
          </listOfLocalParameters>
        </kineticLaw>
      </reaction>
      <reaction id="r390" name="r390" reversible="false">
        <listOfReactants>
          <speciesReference species="T7RNAP_bound_mRNA0128" stoichiometry="1" constant="false"/>
          <speciesReference species="UTP" stoichiometry="1" constant="false"/>
        </listOfReactants>
        <listOfProducts>
          <speciesReference species="T7RNAP_bound_mRNA0128_UTP" stoichiometry="1" constant="false"/>
        </listOfProducts>
        <kineticLaw>
          <math xmlns="http://www.w3.org/1998/Math/MathML">
            <apply>
              <times/>
              <ci> k_forward </ci>
              <ci> T7RNAP_bound_mRNA0128 </ci>
              <ci> UTP </ci>
            </apply>
          </math>
          <listOfLocalParameters>
            <localParameter id="k_forward" value="0.365"/>
          </listOfLocalParameters>
        </kineticLaw>
      </reaction>
      <reaction id="r391" name="r391" reversible="false">
        <listOfReactants>
          <speciesReference species="T7RNAP_bound_mRNA0128_UTP" stoichiometry="1" constant="false"/>
        </listOfReactants>
        <listOfProducts>
          <speciesReference species="T7RNAP_bound_mRNA0129_PPi" stoichiometry="1" constant="false"/>
        </listOfProducts>
        <kineticLaw>
          <math xmlns="http://www.w3.org/1998/Math/MathML">
            <apply>
              <times/>
              <ci> k_forward </ci>
              <ci> T7RNAP_bound_mRNA0128_UTP </ci>
            </apply>
          </math>
          <listOfLocalParameters>
            <localParameter id="k_forward" value="8.88"/>
          </listOfLocalParameters>
        </kineticLaw>
      </reaction>
      <reaction id="r392" name="r392" reversible="false">
        <listOfReactants>
          <speciesReference species="T7RNAP_bound_mRNA0129_PPi" stoichiometry="1" constant="false"/>
        </listOfReactants>
        <listOfProducts>
          <speciesReference species="T7RNAP_bound_mRNA0129" stoichiometry="1" constant="false"/>
          <speciesReference species="PPi" stoichiometry="1" constant="false"/>
        </listOfProducts>
        <kineticLaw>
          <math xmlns="http://www.w3.org/1998/Math/MathML">
            <apply>
              <times/>
              <ci> k_forward </ci>
              <ci> T7RNAP_bound_mRNA0129_PPi </ci>
            </apply>
          </math>
          <listOfLocalParameters>
            <localParameter id="k_forward" value="557.64"/>
          </listOfLocalParameters>
        </kineticLaw>
      </reaction>
      <reaction id="r393" name="r393" reversible="false">
        <listOfReactants>
          <speciesReference species="T7RNAP_bound_mRNA0129" stoichiometry="1" constant="false"/>
          <speciesReference species="UTP" stoichiometry="1" constant="false"/>
        </listOfReactants>
        <listOfProducts>
          <speciesReference species="T7RNAP_bound_mRNA0129_UTP" stoichiometry="1" constant="false"/>
        </listOfProducts>
        <kineticLaw>
          <math xmlns="http://www.w3.org/1998/Math/MathML">
            <apply>
              <times/>
              <ci> k_forward </ci>
              <ci> T7RNAP_bound_mRNA0129 </ci>
              <ci> UTP </ci>
            </apply>
          </math>
          <listOfLocalParameters>
            <localParameter id="k_forward" value="0.365"/>
          </listOfLocalParameters>
        </kineticLaw>
      </reaction>
      <reaction id="r394" name="r394" reversible="false">
        <listOfReactants>
          <speciesReference species="T7RNAP_bound_mRNA0129_UTP" stoichiometry="1" constant="false"/>
        </listOfReactants>
        <listOfProducts>
          <speciesReference species="T7RNAP_bound_mRNA0130_PPi" stoichiometry="1" constant="false"/>
        </listOfProducts>
        <kineticLaw>
          <math xmlns="http://www.w3.org/1998/Math/MathML">
            <apply>
              <times/>
              <ci> k_forward </ci>
              <ci> T7RNAP_bound_mRNA0129_UTP </ci>
            </apply>
          </math>
          <listOfLocalParameters>
            <localParameter id="k_forward" value="8.88"/>
          </listOfLocalParameters>
        </kineticLaw>
      </reaction>
      <reaction id="r395" name="r395" reversible="false">
        <listOfReactants>
          <speciesReference species="T7RNAP_bound_mRNA0130_PPi" stoichiometry="1" constant="false"/>
        </listOfReactants>
        <listOfProducts>
          <speciesReference species="T7RNAP_bound_mRNA0130" stoichiometry="1" constant="false"/>
          <speciesReference species="PPi" stoichiometry="1" constant="false"/>
        </listOfProducts>
        <kineticLaw>
          <math xmlns="http://www.w3.org/1998/Math/MathML">
            <apply>
              <times/>
              <ci> k_forward </ci>
              <ci> T7RNAP_bound_mRNA0130_PPi </ci>
            </apply>
          </math>
          <listOfLocalParameters>
            <localParameter id="k_forward" value="557.64"/>
          </listOfLocalParameters>
        </kineticLaw>
      </reaction>
      <reaction id="r396" name="r396" reversible="false">
        <listOfReactants>
          <speciesReference species="T7RNAP_bound_mRNA0130" stoichiometry="1" constant="false"/>
          <speciesReference species="GTP" stoichiometry="1" constant="false"/>
        </listOfReactants>
        <listOfProducts>
          <speciesReference species="T7RNAP_bound_mRNA0130_GTP" stoichiometry="1" constant="false"/>
        </listOfProducts>
        <kineticLaw>
          <math xmlns="http://www.w3.org/1998/Math/MathML">
            <apply>
              <times/>
              <ci> k_forward </ci>
              <ci> T7RNAP_bound_mRNA0130 </ci>
              <ci> GTP </ci>
            </apply>
          </math>
          <listOfLocalParameters>
            <localParameter id="k_forward" value="0.365"/>
          </listOfLocalParameters>
        </kineticLaw>
      </reaction>
      <reaction id="r397" name="r397" reversible="false">
        <listOfReactants>
          <speciesReference species="T7RNAP_bound_mRNA0130_GTP" stoichiometry="1" constant="false"/>
        </listOfReactants>
        <listOfProducts>
          <speciesReference species="T7RNAP_bound_mRNA0131_PPi" stoichiometry="1" constant="false"/>
        </listOfProducts>
        <kineticLaw>
          <math xmlns="http://www.w3.org/1998/Math/MathML">
            <apply>
              <times/>
              <ci> k_forward </ci>
              <ci> T7RNAP_bound_mRNA0130_GTP </ci>
            </apply>
          </math>
          <listOfLocalParameters>
            <localParameter id="k_forward" value="8.88"/>
          </listOfLocalParameters>
        </kineticLaw>
      </reaction>
      <reaction id="r398" name="r398" reversible="false">
        <listOfReactants>
          <speciesReference species="T7RNAP_bound_mRNA0131_PPi" stoichiometry="1" constant="false"/>
        </listOfReactants>
        <listOfProducts>
          <speciesReference species="T7RNAP_bound_mRNA0131" stoichiometry="1" constant="false"/>
          <speciesReference species="PPi" stoichiometry="1" constant="false"/>
        </listOfProducts>
        <kineticLaw>
          <math xmlns="http://www.w3.org/1998/Math/MathML">
            <apply>
              <times/>
              <ci> k_forward </ci>
              <ci> T7RNAP_bound_mRNA0131_PPi </ci>
            </apply>
          </math>
          <listOfLocalParameters>
            <localParameter id="k_forward" value="557.64"/>
          </listOfLocalParameters>
        </kineticLaw>
      </reaction>
      <reaction id="r399" name="r399" reversible="false">
        <listOfReactants>
          <speciesReference species="T7RNAP_bound_mRNA0131" stoichiometry="1" constant="false"/>
          <speciesReference species="CTP" stoichiometry="1" constant="false"/>
        </listOfReactants>
        <listOfProducts>
          <speciesReference species="T7RNAP_bound_mRNA0131_CTP" stoichiometry="1" constant="false"/>
        </listOfProducts>
        <kineticLaw>
          <math xmlns="http://www.w3.org/1998/Math/MathML">
            <apply>
              <times/>
              <ci> k_forward </ci>
              <ci> T7RNAP_bound_mRNA0131 </ci>
              <ci> CTP </ci>
            </apply>
          </math>
          <listOfLocalParameters>
            <localParameter id="k_forward" value="0.365"/>
          </listOfLocalParameters>
        </kineticLaw>
      </reaction>
      <reaction id="r400" name="r400" reversible="false">
        <listOfReactants>
          <speciesReference species="T7RNAP_bound_mRNA0131_CTP" stoichiometry="1" constant="false"/>
        </listOfReactants>
        <listOfProducts>
          <speciesReference species="T7RNAP_bound_mRNA0132_PPi" stoichiometry="1" constant="false"/>
        </listOfProducts>
        <kineticLaw>
          <math xmlns="http://www.w3.org/1998/Math/MathML">
            <apply>
              <times/>
              <ci> k_forward </ci>
              <ci> T7RNAP_bound_mRNA0131_CTP </ci>
            </apply>
          </math>
          <listOfLocalParameters>
            <localParameter id="k_forward" value="8.88"/>
          </listOfLocalParameters>
        </kineticLaw>
      </reaction>
      <reaction id="r401" name="r401" reversible="false">
        <listOfReactants>
          <speciesReference species="T7RNAP_bound_mRNA0132_PPi" stoichiometry="1" constant="false"/>
        </listOfReactants>
        <listOfProducts>
          <speciesReference species="T7RNAP_bound_mRNA0132" stoichiometry="1" constant="false"/>
          <speciesReference species="PPi" stoichiometry="1" constant="false"/>
        </listOfProducts>
        <kineticLaw>
          <math xmlns="http://www.w3.org/1998/Math/MathML">
            <apply>
              <times/>
              <ci> k_forward </ci>
              <ci> T7RNAP_bound_mRNA0132_PPi </ci>
            </apply>
          </math>
          <listOfLocalParameters>
            <localParameter id="k_forward" value="557.64"/>
          </listOfLocalParameters>
        </kineticLaw>
      </reaction>
      <reaction id="r402" name="r402" reversible="false">
        <listOfReactants>
          <speciesReference species="T7RNAP_bound_mRNA0132" stoichiometry="1" constant="false"/>
          <speciesReference species="CTP" stoichiometry="1" constant="false"/>
        </listOfReactants>
        <listOfProducts>
          <speciesReference species="T7RNAP_bound_mRNA0132_CTP" stoichiometry="1" constant="false"/>
        </listOfProducts>
        <kineticLaw>
          <math xmlns="http://www.w3.org/1998/Math/MathML">
            <apply>
              <times/>
              <ci> k_forward </ci>
              <ci> T7RNAP_bound_mRNA0132 </ci>
              <ci> CTP </ci>
            </apply>
          </math>
          <listOfLocalParameters>
            <localParameter id="k_forward" value="0.365"/>
          </listOfLocalParameters>
        </kineticLaw>
      </reaction>
      <reaction id="r403" name="r403" reversible="false">
        <listOfReactants>
          <speciesReference species="T7RNAP_bound_mRNA0132_CTP" stoichiometry="1" constant="false"/>
        </listOfReactants>
        <listOfProducts>
          <speciesReference species="T7RNAP_bound_mRNA0133_PPi" stoichiometry="1" constant="false"/>
        </listOfProducts>
        <kineticLaw>
          <math xmlns="http://www.w3.org/1998/Math/MathML">
            <apply>
              <times/>
              <ci> k_forward </ci>
              <ci> T7RNAP_bound_mRNA0132_CTP </ci>
            </apply>
          </math>
          <listOfLocalParameters>
            <localParameter id="k_forward" value="8.88"/>
          </listOfLocalParameters>
        </kineticLaw>
      </reaction>
      <reaction id="r404" name="r404" reversible="false">
        <listOfReactants>
          <speciesReference species="T7RNAP_bound_mRNA0133_PPi" stoichiometry="1" constant="false"/>
        </listOfReactants>
        <listOfProducts>
          <speciesReference species="T7RNAP_bound_mRNA0133" stoichiometry="1" constant="false"/>
          <speciesReference species="PPi" stoichiometry="1" constant="false"/>
        </listOfProducts>
        <kineticLaw>
          <math xmlns="http://www.w3.org/1998/Math/MathML">
            <apply>
              <times/>
              <ci> k_forward </ci>
              <ci> T7RNAP_bound_mRNA0133_PPi </ci>
            </apply>
          </math>
          <listOfLocalParameters>
            <localParameter id="k_forward" value="557.64"/>
          </listOfLocalParameters>
        </kineticLaw>
      </reaction>
      <reaction id="r405" name="r405" reversible="false">
        <listOfReactants>
          <speciesReference species="T7RNAP_bound_mRNA0133" stoichiometry="1" constant="false"/>
          <speciesReference species="GTP" stoichiometry="1" constant="false"/>
        </listOfReactants>
        <listOfProducts>
          <speciesReference species="T7RNAP_bound_mRNA0133_GTP" stoichiometry="1" constant="false"/>
        </listOfProducts>
        <kineticLaw>
          <math xmlns="http://www.w3.org/1998/Math/MathML">
            <apply>
              <times/>
              <ci> k_forward </ci>
              <ci> T7RNAP_bound_mRNA0133 </ci>
              <ci> GTP </ci>
            </apply>
          </math>
          <listOfLocalParameters>
            <localParameter id="k_forward" value="0.365"/>
          </listOfLocalParameters>
        </kineticLaw>
      </reaction>
      <reaction id="r406" name="r406" reversible="false">
        <listOfReactants>
          <speciesReference species="T7RNAP_bound_mRNA0133_GTP" stoichiometry="1" constant="false"/>
        </listOfReactants>
        <listOfProducts>
          <speciesReference species="T7RNAP_bound_mRNA0134_PPi" stoichiometry="1" constant="false"/>
        </listOfProducts>
        <kineticLaw>
          <math xmlns="http://www.w3.org/1998/Math/MathML">
            <apply>
              <times/>
              <ci> k_forward </ci>
              <ci> T7RNAP_bound_mRNA0133_GTP </ci>
            </apply>
          </math>
          <listOfLocalParameters>
            <localParameter id="k_forward" value="8.88"/>
          </listOfLocalParameters>
        </kineticLaw>
      </reaction>
      <reaction id="r407" name="r407" reversible="false">
        <listOfReactants>
          <speciesReference species="T7RNAP_bound_mRNA0134_PPi" stoichiometry="1" constant="false"/>
        </listOfReactants>
        <listOfProducts>
          <speciesReference species="T7RNAP_bound_mRNA0134" stoichiometry="1" constant="false"/>
          <speciesReference species="PPi" stoichiometry="1" constant="false"/>
        </listOfProducts>
        <kineticLaw>
          <math xmlns="http://www.w3.org/1998/Math/MathML">
            <apply>
              <times/>
              <ci> k_forward </ci>
              <ci> T7RNAP_bound_mRNA0134_PPi </ci>
            </apply>
          </math>
          <listOfLocalParameters>
            <localParameter id="k_forward" value="557.64"/>
          </listOfLocalParameters>
        </kineticLaw>
      </reaction>
      <reaction id="r408" name="r408" reversible="false">
        <listOfReactants>
          <speciesReference species="T7RNAP_bound_mRNA0134" stoichiometry="1" constant="false"/>
          <speciesReference species="GTP" stoichiometry="1" constant="false"/>
        </listOfReactants>
        <listOfProducts>
          <speciesReference species="T7RNAP_bound_mRNA0134_GTP" stoichiometry="1" constant="false"/>
        </listOfProducts>
        <kineticLaw>
          <math xmlns="http://www.w3.org/1998/Math/MathML">
            <apply>
              <times/>
              <ci> k_forward </ci>
              <ci> T7RNAP_bound_mRNA0134 </ci>
              <ci> GTP </ci>
            </apply>
          </math>
          <listOfLocalParameters>
            <localParameter id="k_forward" value="0.365"/>
          </listOfLocalParameters>
        </kineticLaw>
      </reaction>
      <reaction id="r409" name="r409" reversible="false">
        <listOfReactants>
          <speciesReference species="T7RNAP_bound_mRNA0134_GTP" stoichiometry="1" constant="false"/>
        </listOfReactants>
        <listOfProducts>
          <speciesReference species="T7RNAP_bound_mRNA0135_PPi" stoichiometry="1" constant="false"/>
        </listOfProducts>
        <kineticLaw>
          <math xmlns="http://www.w3.org/1998/Math/MathML">
            <apply>
              <times/>
              <ci> k_forward </ci>
              <ci> T7RNAP_bound_mRNA0134_GTP </ci>
            </apply>
          </math>
          <listOfLocalParameters>
            <localParameter id="k_forward" value="8.88"/>
          </listOfLocalParameters>
        </kineticLaw>
      </reaction>
      <reaction id="r410" name="r410" reversible="false">
        <listOfReactants>
          <speciesReference species="T7RNAP_bound_mRNA0135_PPi" stoichiometry="1" constant="false"/>
        </listOfReactants>
        <listOfProducts>
          <speciesReference species="T7RNAP_bound_mRNA0135" stoichiometry="1" constant="false"/>
          <speciesReference species="PPi" stoichiometry="1" constant="false"/>
        </listOfProducts>
        <kineticLaw>
          <math xmlns="http://www.w3.org/1998/Math/MathML">
            <apply>
              <times/>
              <ci> k_forward </ci>
              <ci> T7RNAP_bound_mRNA0135_PPi </ci>
            </apply>
          </math>
          <listOfLocalParameters>
            <localParameter id="k_forward" value="557.64"/>
          </listOfLocalParameters>
        </kineticLaw>
      </reaction>
      <reaction id="r411" name="r411" reversible="false">
        <listOfReactants>
          <speciesReference species="T7RNAP_bound_mRNA0135" stoichiometry="1" constant="false"/>
          <speciesReference species="UTP" stoichiometry="1" constant="false"/>
        </listOfReactants>
        <listOfProducts>
          <speciesReference species="T7RNAP_bound_mRNA0135_UTP" stoichiometry="1" constant="false"/>
        </listOfProducts>
        <kineticLaw>
          <math xmlns="http://www.w3.org/1998/Math/MathML">
            <apply>
              <times/>
              <ci> k_forward </ci>
              <ci> T7RNAP_bound_mRNA0135 </ci>
              <ci> UTP </ci>
            </apply>
          </math>
          <listOfLocalParameters>
            <localParameter id="k_forward" value="0.365"/>
          </listOfLocalParameters>
        </kineticLaw>
      </reaction>
      <reaction id="r412" name="r412" reversible="false">
        <listOfReactants>
          <speciesReference species="T7RNAP_bound_mRNA0135_UTP" stoichiometry="1" constant="false"/>
        </listOfReactants>
        <listOfProducts>
          <speciesReference species="T7RNAP_bound_mRNA0136_PPi" stoichiometry="1" constant="false"/>
        </listOfProducts>
        <kineticLaw>
          <math xmlns="http://www.w3.org/1998/Math/MathML">
            <apply>
              <times/>
              <ci> k_forward </ci>
              <ci> T7RNAP_bound_mRNA0135_UTP </ci>
            </apply>
          </math>
          <listOfLocalParameters>
            <localParameter id="k_forward" value="8.88"/>
          </listOfLocalParameters>
        </kineticLaw>
      </reaction>
      <reaction id="r413" name="r413" reversible="false">
        <listOfReactants>
          <speciesReference species="T7RNAP_bound_mRNA0136_PPi" stoichiometry="1" constant="false"/>
        </listOfReactants>
        <listOfProducts>
          <speciesReference species="T7RNAP_bound_mRNA0136" stoichiometry="1" constant="false"/>
          <speciesReference species="PPi" stoichiometry="1" constant="false"/>
        </listOfProducts>
        <kineticLaw>
          <math xmlns="http://www.w3.org/1998/Math/MathML">
            <apply>
              <times/>
              <ci> k_forward </ci>
              <ci> T7RNAP_bound_mRNA0136_PPi </ci>
            </apply>
          </math>
          <listOfLocalParameters>
            <localParameter id="k_forward" value="557.64"/>
          </listOfLocalParameters>
        </kineticLaw>
      </reaction>
      <reaction id="r414" name="r414" reversible="false">
        <listOfReactants>
          <speciesReference species="T7RNAP_bound_mRNA0136" stoichiometry="1" constant="false"/>
          <speciesReference species="GTP" stoichiometry="1" constant="false"/>
        </listOfReactants>
        <listOfProducts>
          <speciesReference species="T7RNAP_bound_mRNA0136_GTP" stoichiometry="1" constant="false"/>
        </listOfProducts>
        <kineticLaw>
          <math xmlns="http://www.w3.org/1998/Math/MathML">
            <apply>
              <times/>
              <ci> k_forward </ci>
              <ci> T7RNAP_bound_mRNA0136 </ci>
              <ci> GTP </ci>
            </apply>
          </math>
          <listOfLocalParameters>
            <localParameter id="k_forward" value="0.365"/>
          </listOfLocalParameters>
        </kineticLaw>
      </reaction>
      <reaction id="r415" name="r415" reversible="false">
        <listOfReactants>
          <speciesReference species="T7RNAP_bound_mRNA0136_GTP" stoichiometry="1" constant="false"/>
        </listOfReactants>
        <listOfProducts>
          <speciesReference species="T7RNAP_bound_mRNA0137_PPi" stoichiometry="1" constant="false"/>
        </listOfProducts>
        <kineticLaw>
          <math xmlns="http://www.w3.org/1998/Math/MathML">
            <apply>
              <times/>
              <ci> k_forward </ci>
              <ci> T7RNAP_bound_mRNA0136_GTP </ci>
            </apply>
          </math>
          <listOfLocalParameters>
            <localParameter id="k_forward" value="8.88"/>
          </listOfLocalParameters>
        </kineticLaw>
      </reaction>
      <reaction id="r416" name="r416" reversible="false">
        <listOfReactants>
          <speciesReference species="T7RNAP_bound_mRNA0137_PPi" stoichiometry="1" constant="false"/>
        </listOfReactants>
        <listOfProducts>
          <speciesReference species="T7RNAP_bound_mRNA0137" stoichiometry="1" constant="false"/>
          <speciesReference species="PPi" stoichiometry="1" constant="false"/>
        </listOfProducts>
        <kineticLaw>
          <math xmlns="http://www.w3.org/1998/Math/MathML">
            <apply>
              <times/>
              <ci> k_forward </ci>
              <ci> T7RNAP_bound_mRNA0137_PPi </ci>
            </apply>
          </math>
          <listOfLocalParameters>
            <localParameter id="k_forward" value="557.64"/>
          </listOfLocalParameters>
        </kineticLaw>
      </reaction>
      <reaction id="r417" name="r417" reversible="false">
        <listOfReactants>
          <speciesReference species="T7RNAP_bound_mRNA0137" stoichiometry="1" constant="false"/>
          <speciesReference species="UTP" stoichiometry="1" constant="false"/>
        </listOfReactants>
        <listOfProducts>
          <speciesReference species="T7RNAP_bound_mRNA0137_UTP" stoichiometry="1" constant="false"/>
        </listOfProducts>
        <kineticLaw>
          <math xmlns="http://www.w3.org/1998/Math/MathML">
            <apply>
              <times/>
              <ci> k_forward </ci>
              <ci> T7RNAP_bound_mRNA0137 </ci>
              <ci> UTP </ci>
            </apply>
          </math>
          <listOfLocalParameters>
            <localParameter id="k_forward" value="0.365"/>
          </listOfLocalParameters>
        </kineticLaw>
      </reaction>
      <reaction id="r418" name="r418" reversible="false">
        <listOfReactants>
          <speciesReference species="T7RNAP_bound_mRNA0137_UTP" stoichiometry="1" constant="false"/>
        </listOfReactants>
        <listOfProducts>
          <speciesReference species="T7RNAP_bound_mRNA0138_PPi" stoichiometry="1" constant="false"/>
        </listOfProducts>
        <kineticLaw>
          <math xmlns="http://www.w3.org/1998/Math/MathML">
            <apply>
              <times/>
              <ci> k_forward </ci>
              <ci> T7RNAP_bound_mRNA0137_UTP </ci>
            </apply>
          </math>
          <listOfLocalParameters>
            <localParameter id="k_forward" value="8.88"/>
          </listOfLocalParameters>
        </kineticLaw>
      </reaction>
      <reaction id="r419" name="r419" reversible="false">
        <listOfReactants>
          <speciesReference species="T7RNAP_bound_mRNA0138_PPi" stoichiometry="1" constant="false"/>
        </listOfReactants>
        <listOfProducts>
          <speciesReference species="T7RNAP_bound_mRNA0138" stoichiometry="1" constant="false"/>
          <speciesReference species="PPi" stoichiometry="1" constant="false"/>
        </listOfProducts>
        <kineticLaw>
          <math xmlns="http://www.w3.org/1998/Math/MathML">
            <apply>
              <times/>
              <ci> k_forward </ci>
              <ci> T7RNAP_bound_mRNA0138_PPi </ci>
            </apply>
          </math>
          <listOfLocalParameters>
            <localParameter id="k_forward" value="557.64"/>
          </listOfLocalParameters>
        </kineticLaw>
      </reaction>
      <reaction id="r420" name="r420" reversible="false">
        <listOfReactants>
          <speciesReference species="T7RNAP_bound_mRNA0138" stoichiometry="1" constant="false"/>
          <speciesReference species="UTP" stoichiometry="1" constant="false"/>
        </listOfReactants>
        <listOfProducts>
          <speciesReference species="T7RNAP_bound_mRNA0138_UTP" stoichiometry="1" constant="false"/>
        </listOfProducts>
        <kineticLaw>
          <math xmlns="http://www.w3.org/1998/Math/MathML">
            <apply>
              <times/>
              <ci> k_forward </ci>
              <ci> T7RNAP_bound_mRNA0138 </ci>
              <ci> UTP </ci>
            </apply>
          </math>
          <listOfLocalParameters>
            <localParameter id="k_forward" value="0.365"/>
          </listOfLocalParameters>
        </kineticLaw>
      </reaction>
      <reaction id="r421" name="r421" reversible="false">
        <listOfReactants>
          <speciesReference species="T7RNAP_bound_mRNA0138_UTP" stoichiometry="1" constant="false"/>
        </listOfReactants>
        <listOfProducts>
          <speciesReference species="T7RNAP_bound_mRNA0139_PPi" stoichiometry="1" constant="false"/>
        </listOfProducts>
        <kineticLaw>
          <math xmlns="http://www.w3.org/1998/Math/MathML">
            <apply>
              <times/>
              <ci> k_forward </ci>
              <ci> T7RNAP_bound_mRNA0138_UTP </ci>
            </apply>
          </math>
          <listOfLocalParameters>
            <localParameter id="k_forward" value="8.88"/>
          </listOfLocalParameters>
        </kineticLaw>
      </reaction>
      <reaction id="r422" name="r422" reversible="false">
        <listOfReactants>
          <speciesReference species="T7RNAP_bound_mRNA0139_PPi" stoichiometry="1" constant="false"/>
        </listOfReactants>
        <listOfProducts>
          <speciesReference species="T7RNAP_bound_mRNA0139" stoichiometry="1" constant="false"/>
          <speciesReference species="PPi" stoichiometry="1" constant="false"/>
        </listOfProducts>
        <kineticLaw>
          <math xmlns="http://www.w3.org/1998/Math/MathML">
            <apply>
              <times/>
              <ci> k_forward </ci>
              <ci> T7RNAP_bound_mRNA0139_PPi </ci>
            </apply>
          </math>
          <listOfLocalParameters>
            <localParameter id="k_forward" value="557.64"/>
          </listOfLocalParameters>
        </kineticLaw>
      </reaction>
      <reaction id="r423" name="r423" reversible="false">
        <listOfReactants>
          <speciesReference species="T7RNAP_bound_mRNA0139" stoichiometry="1" constant="false"/>
          <speciesReference species="CTP" stoichiometry="1" constant="false"/>
        </listOfReactants>
        <listOfProducts>
          <speciesReference species="T7RNAP_bound_mRNA0139_CTP" stoichiometry="1" constant="false"/>
        </listOfProducts>
        <kineticLaw>
          <math xmlns="http://www.w3.org/1998/Math/MathML">
            <apply>
              <times/>
              <ci> k_forward </ci>
              <ci> T7RNAP_bound_mRNA0139 </ci>
              <ci> CTP </ci>
            </apply>
          </math>
          <listOfLocalParameters>
            <localParameter id="k_forward" value="0.365"/>
          </listOfLocalParameters>
        </kineticLaw>
      </reaction>
      <reaction id="r424" name="r424" reversible="false">
        <listOfReactants>
          <speciesReference species="T7RNAP_bound_mRNA0139_CTP" stoichiometry="1" constant="false"/>
        </listOfReactants>
        <listOfProducts>
          <speciesReference species="T7RNAP_bound_mRNA0140_PPi" stoichiometry="1" constant="false"/>
        </listOfProducts>
        <kineticLaw>
          <math xmlns="http://www.w3.org/1998/Math/MathML">
            <apply>
              <times/>
              <ci> k_forward </ci>
              <ci> T7RNAP_bound_mRNA0139_CTP </ci>
            </apply>
          </math>
          <listOfLocalParameters>
            <localParameter id="k_forward" value="8.88"/>
          </listOfLocalParameters>
        </kineticLaw>
      </reaction>
      <reaction id="r425" name="r425" reversible="false">
        <listOfReactants>
          <speciesReference species="T7RNAP_bound_mRNA0140_PPi" stoichiometry="1" constant="false"/>
        </listOfReactants>
        <listOfProducts>
          <speciesReference species="T7RNAP_bound_mRNA0140" stoichiometry="1" constant="false"/>
          <speciesReference species="PPi" stoichiometry="1" constant="false"/>
        </listOfProducts>
        <kineticLaw>
          <math xmlns="http://www.w3.org/1998/Math/MathML">
            <apply>
              <times/>
              <ci> k_forward </ci>
              <ci> T7RNAP_bound_mRNA0140_PPi </ci>
            </apply>
          </math>
          <listOfLocalParameters>
            <localParameter id="k_forward" value="557.64"/>
          </listOfLocalParameters>
        </kineticLaw>
      </reaction>
      <reaction id="r426" name="r426" reversible="false">
        <listOfReactants>
          <speciesReference species="T7RNAP_bound_mRNA0140" stoichiometry="1" constant="false"/>
          <speciesReference species="ATP" stoichiometry="1" constant="false"/>
        </listOfReactants>
        <listOfProducts>
          <speciesReference species="T7RNAP_bound_mRNA0140_ATP" stoichiometry="1" constant="false"/>
        </listOfProducts>
        <kineticLaw>
          <math xmlns="http://www.w3.org/1998/Math/MathML">
            <apply>
              <times/>
              <ci> k_forward </ci>
              <ci> T7RNAP_bound_mRNA0140 </ci>
              <ci> ATP </ci>
            </apply>
          </math>
          <listOfLocalParameters>
            <localParameter id="k_forward" value="0.365"/>
          </listOfLocalParameters>
        </kineticLaw>
      </reaction>
      <reaction id="r427" name="r427" reversible="false">
        <listOfReactants>
          <speciesReference species="T7RNAP_bound_mRNA0140_ATP" stoichiometry="1" constant="false"/>
        </listOfReactants>
        <listOfProducts>
          <speciesReference species="T7RNAP_bound_mRNA0141_PPi" stoichiometry="1" constant="false"/>
        </listOfProducts>
        <kineticLaw>
          <math xmlns="http://www.w3.org/1998/Math/MathML">
            <apply>
              <times/>
              <ci> k_forward </ci>
              <ci> T7RNAP_bound_mRNA0140_ATP </ci>
            </apply>
          </math>
          <listOfLocalParameters>
            <localParameter id="k_forward" value="8.88"/>
          </listOfLocalParameters>
        </kineticLaw>
      </reaction>
      <reaction id="r428" name="r428" reversible="false">
        <listOfReactants>
          <speciesReference species="T7RNAP_bound_mRNA0141_PPi" stoichiometry="1" constant="false"/>
        </listOfReactants>
        <listOfProducts>
          <speciesReference species="T7RNAP_bound_mRNA0141" stoichiometry="1" constant="false"/>
          <speciesReference species="PPi" stoichiometry="1" constant="false"/>
        </listOfProducts>
        <kineticLaw>
          <math xmlns="http://www.w3.org/1998/Math/MathML">
            <apply>
              <times/>
              <ci> k_forward </ci>
              <ci> T7RNAP_bound_mRNA0141_PPi </ci>
            </apply>
          </math>
          <listOfLocalParameters>
            <localParameter id="k_forward" value="557.64"/>
          </listOfLocalParameters>
        </kineticLaw>
      </reaction>
      <reaction id="r429" name="r429" reversible="false">
        <listOfReactants>
          <speciesReference species="T7RNAP_bound_mRNA0141" stoichiometry="1" constant="false"/>
          <speciesReference species="ATP" stoichiometry="1" constant="false"/>
        </listOfReactants>
        <listOfProducts>
          <speciesReference species="T7RNAP_bound_mRNA0141_ATP" stoichiometry="1" constant="false"/>
        </listOfProducts>
        <kineticLaw>
          <math xmlns="http://www.w3.org/1998/Math/MathML">
            <apply>
              <times/>
              <ci> k_forward </ci>
              <ci> T7RNAP_bound_mRNA0141 </ci>
              <ci> ATP </ci>
            </apply>
          </math>
          <listOfLocalParameters>
            <localParameter id="k_forward" value="0.365"/>
          </listOfLocalParameters>
        </kineticLaw>
      </reaction>
      <reaction id="r430" name="r430" reversible="false">
        <listOfReactants>
          <speciesReference species="T7RNAP_bound_mRNA0141_ATP" stoichiometry="1" constant="false"/>
        </listOfReactants>
        <listOfProducts>
          <speciesReference species="T7RNAP_bound_mRNA0142_PPi" stoichiometry="1" constant="false"/>
        </listOfProducts>
        <kineticLaw>
          <math xmlns="http://www.w3.org/1998/Math/MathML">
            <apply>
              <times/>
              <ci> k_forward </ci>
              <ci> T7RNAP_bound_mRNA0141_ATP </ci>
            </apply>
          </math>
          <listOfLocalParameters>
            <localParameter id="k_forward" value="8.88"/>
          </listOfLocalParameters>
        </kineticLaw>
      </reaction>
      <reaction id="r431" name="r431" reversible="false">
        <listOfReactants>
          <speciesReference species="T7RNAP_bound_mRNA0142_PPi" stoichiometry="1" constant="false"/>
        </listOfReactants>
        <listOfProducts>
          <speciesReference species="T7RNAP_bound_mRNA0142" stoichiometry="1" constant="false"/>
          <speciesReference species="PPi" stoichiometry="1" constant="false"/>
        </listOfProducts>
        <kineticLaw>
          <math xmlns="http://www.w3.org/1998/Math/MathML">
            <apply>
              <times/>
              <ci> k_forward </ci>
              <ci> T7RNAP_bound_mRNA0142_PPi </ci>
            </apply>
          </math>
          <listOfLocalParameters>
            <localParameter id="k_forward" value="557.64"/>
          </listOfLocalParameters>
        </kineticLaw>
      </reaction>
      <reaction id="r432" name="r432" reversible="false">
        <listOfReactants>
          <speciesReference species="T7RNAP_bound_mRNA0142" stoichiometry="1" constant="false"/>
          <speciesReference species="GTP" stoichiometry="1" constant="false"/>
        </listOfReactants>
        <listOfProducts>
          <speciesReference species="T7RNAP_bound_mRNA0142_GTP" stoichiometry="1" constant="false"/>
        </listOfProducts>
        <kineticLaw>
          <math xmlns="http://www.w3.org/1998/Math/MathML">
            <apply>
              <times/>
              <ci> k_forward </ci>
              <ci> T7RNAP_bound_mRNA0142 </ci>
              <ci> GTP </ci>
            </apply>
          </math>
          <listOfLocalParameters>
            <localParameter id="k_forward" value="0.365"/>
          </listOfLocalParameters>
        </kineticLaw>
      </reaction>
      <reaction id="r433" name="r433" reversible="false">
        <listOfReactants>
          <speciesReference species="T7RNAP_bound_mRNA0142_GTP" stoichiometry="1" constant="false"/>
        </listOfReactants>
        <listOfProducts>
          <speciesReference species="T7RNAP_bound_mRNA0143_PPi" stoichiometry="1" constant="false"/>
        </listOfProducts>
        <kineticLaw>
          <math xmlns="http://www.w3.org/1998/Math/MathML">
            <apply>
              <times/>
              <ci> k_forward </ci>
              <ci> T7RNAP_bound_mRNA0142_GTP </ci>
            </apply>
          </math>
          <listOfLocalParameters>
            <localParameter id="k_forward" value="8.88"/>
          </listOfLocalParameters>
        </kineticLaw>
      </reaction>
      <reaction id="r434" name="r434" reversible="false">
        <listOfReactants>
          <speciesReference species="T7RNAP_bound_mRNA0143_PPi" stoichiometry="1" constant="false"/>
        </listOfReactants>
        <listOfProducts>
          <speciesReference species="T7RNAP_bound_mRNA0143" stoichiometry="1" constant="false"/>
          <speciesReference species="PPi" stoichiometry="1" constant="false"/>
        </listOfProducts>
        <kineticLaw>
          <math xmlns="http://www.w3.org/1998/Math/MathML">
            <apply>
              <times/>
              <ci> k_forward </ci>
              <ci> T7RNAP_bound_mRNA0143_PPi </ci>
            </apply>
          </math>
          <listOfLocalParameters>
            <localParameter id="k_forward" value="557.64"/>
          </listOfLocalParameters>
        </kineticLaw>
      </reaction>
      <reaction id="r435" name="r435" reversible="false">
        <listOfReactants>
          <speciesReference species="T7RNAP_bound_mRNA0143" stoichiometry="1" constant="false"/>
          <speciesReference species="UTP" stoichiometry="1" constant="false"/>
        </listOfReactants>
        <listOfProducts>
          <speciesReference species="T7RNAP_bound_mRNA0143_UTP" stoichiometry="1" constant="false"/>
        </listOfProducts>
        <kineticLaw>
          <math xmlns="http://www.w3.org/1998/Math/MathML">
            <apply>
              <times/>
              <ci> k_forward </ci>
              <ci> T7RNAP_bound_mRNA0143 </ci>
              <ci> UTP </ci>
            </apply>
          </math>
          <listOfLocalParameters>
            <localParameter id="k_forward" value="0.365"/>
          </listOfLocalParameters>
        </kineticLaw>
      </reaction>
      <reaction id="r436" name="r436" reversible="false">
        <listOfReactants>
          <speciesReference species="T7RNAP_bound_mRNA0143_UTP" stoichiometry="1" constant="false"/>
        </listOfReactants>
        <listOfProducts>
          <speciesReference species="T7RNAP_bound_mRNA0144_PPi" stoichiometry="1" constant="false"/>
        </listOfProducts>
        <kineticLaw>
          <math xmlns="http://www.w3.org/1998/Math/MathML">
            <apply>
              <times/>
              <ci> k_forward </ci>
              <ci> T7RNAP_bound_mRNA0143_UTP </ci>
            </apply>
          </math>
          <listOfLocalParameters>
            <localParameter id="k_forward" value="8.88"/>
          </listOfLocalParameters>
        </kineticLaw>
      </reaction>
      <reaction id="r437" name="r437" reversible="false">
        <listOfReactants>
          <speciesReference species="T7RNAP_bound_mRNA0144_PPi" stoichiometry="1" constant="false"/>
        </listOfReactants>
        <listOfProducts>
          <speciesReference species="T7RNAP_bound_mRNA0144" stoichiometry="1" constant="false"/>
          <speciesReference species="PPi" stoichiometry="1" constant="false"/>
        </listOfProducts>
        <kineticLaw>
          <math xmlns="http://www.w3.org/1998/Math/MathML">
            <apply>
              <times/>
              <ci> k_forward </ci>
              <ci> T7RNAP_bound_mRNA0144_PPi </ci>
            </apply>
          </math>
          <listOfLocalParameters>
            <localParameter id="k_forward" value="557.64"/>
          </listOfLocalParameters>
        </kineticLaw>
      </reaction>
      <reaction id="r438" name="r438" reversible="false">
        <listOfReactants>
          <speciesReference species="T7RNAP_bound_mRNA0144" stoichiometry="1" constant="false"/>
          <speciesReference species="CTP" stoichiometry="1" constant="false"/>
        </listOfReactants>
        <listOfProducts>
          <speciesReference species="T7RNAP_bound_mRNA0144_CTP" stoichiometry="1" constant="false"/>
        </listOfProducts>
        <kineticLaw>
          <math xmlns="http://www.w3.org/1998/Math/MathML">
            <apply>
              <times/>
              <ci> k_forward </ci>
              <ci> T7RNAP_bound_mRNA0144 </ci>
              <ci> CTP </ci>
            </apply>
          </math>
          <listOfLocalParameters>
            <localParameter id="k_forward" value="0.365"/>
          </listOfLocalParameters>
        </kineticLaw>
      </reaction>
      <reaction id="r439" name="r439" reversible="false">
        <listOfReactants>
          <speciesReference species="T7RNAP_bound_mRNA0144_CTP" stoichiometry="1" constant="false"/>
        </listOfReactants>
        <listOfProducts>
          <speciesReference species="T7RNAP_bound_mRNA0145_PPi" stoichiometry="1" constant="false"/>
        </listOfProducts>
        <kineticLaw>
          <math xmlns="http://www.w3.org/1998/Math/MathML">
            <apply>
              <times/>
              <ci> k_forward </ci>
              <ci> T7RNAP_bound_mRNA0144_CTP </ci>
            </apply>
          </math>
          <listOfLocalParameters>
            <localParameter id="k_forward" value="8.88"/>
          </listOfLocalParameters>
        </kineticLaw>
      </reaction>
      <reaction id="r440" name="r440" reversible="false">
        <listOfReactants>
          <speciesReference species="T7RNAP_bound_mRNA0145_PPi" stoichiometry="1" constant="false"/>
        </listOfReactants>
        <listOfProducts>
          <speciesReference species="T7RNAP_bound_mRNA0145" stoichiometry="1" constant="false"/>
          <speciesReference species="PPi" stoichiometry="1" constant="false"/>
        </listOfProducts>
        <kineticLaw>
          <math xmlns="http://www.w3.org/1998/Math/MathML">
            <apply>
              <times/>
              <ci> k_forward </ci>
              <ci> T7RNAP_bound_mRNA0145_PPi </ci>
            </apply>
          </math>
          <listOfLocalParameters>
            <localParameter id="k_forward" value="557.64"/>
          </listOfLocalParameters>
        </kineticLaw>
      </reaction>
      <reaction id="r441" name="r441" reversible="false">
        <listOfReactants>
          <speciesReference species="T7RNAP_bound_mRNA0145" stoichiometry="1" constant="false"/>
          <speciesReference species="GTP" stoichiometry="1" constant="false"/>
        </listOfReactants>
        <listOfProducts>
          <speciesReference species="T7RNAP_bound_mRNA0145_GTP" stoichiometry="1" constant="false"/>
        </listOfProducts>
        <kineticLaw>
          <math xmlns="http://www.w3.org/1998/Math/MathML">
            <apply>
              <times/>
              <ci> k_forward </ci>
              <ci> T7RNAP_bound_mRNA0145 </ci>
              <ci> GTP </ci>
            </apply>
          </math>
          <listOfLocalParameters>
            <localParameter id="k_forward" value="0.365"/>
          </listOfLocalParameters>
        </kineticLaw>
      </reaction>
      <reaction id="r442" name="r442" reversible="false">
        <listOfReactants>
          <speciesReference species="T7RNAP_bound_mRNA0145_GTP" stoichiometry="1" constant="false"/>
        </listOfReactants>
        <listOfProducts>
          <speciesReference species="T7RNAP_bound_mRNA0146_PPi" stoichiometry="1" constant="false"/>
        </listOfProducts>
        <kineticLaw>
          <math xmlns="http://www.w3.org/1998/Math/MathML">
            <apply>
              <times/>
              <ci> k_forward </ci>
              <ci> T7RNAP_bound_mRNA0145_GTP </ci>
            </apply>
          </math>
          <listOfLocalParameters>
            <localParameter id="k_forward" value="8.88"/>
          </listOfLocalParameters>
        </kineticLaw>
      </reaction>
      <reaction id="r443" name="r443" reversible="false">
        <listOfReactants>
          <speciesReference species="T7RNAP_bound_mRNA0146_PPi" stoichiometry="1" constant="false"/>
        </listOfReactants>
        <listOfProducts>
          <speciesReference species="T7RNAP_bound_mRNA0146" stoichiometry="1" constant="false"/>
          <speciesReference species="PPi" stoichiometry="1" constant="false"/>
        </listOfProducts>
        <kineticLaw>
          <math xmlns="http://www.w3.org/1998/Math/MathML">
            <apply>
              <times/>
              <ci> k_forward </ci>
              <ci> T7RNAP_bound_mRNA0146_PPi </ci>
            </apply>
          </math>
          <listOfLocalParameters>
            <localParameter id="k_forward" value="557.64"/>
          </listOfLocalParameters>
        </kineticLaw>
      </reaction>
      <reaction id="r444" name="r444" reversible="false">
        <listOfReactants>
          <speciesReference species="T7RNAP_bound_mRNA0146" stoichiometry="1" constant="false"/>
          <speciesReference species="CTP" stoichiometry="1" constant="false"/>
        </listOfReactants>
        <listOfProducts>
          <speciesReference species="T7RNAP_bound_mRNA0146_CTP" stoichiometry="1" constant="false"/>
        </listOfProducts>
        <kineticLaw>
          <math xmlns="http://www.w3.org/1998/Math/MathML">
            <apply>
              <times/>
              <ci> k_forward </ci>
              <ci> T7RNAP_bound_mRNA0146 </ci>
              <ci> CTP </ci>
            </apply>
          </math>
          <listOfLocalParameters>
            <localParameter id="k_forward" value="0.365"/>
          </listOfLocalParameters>
        </kineticLaw>
      </reaction>
      <reaction id="r445" name="r445" reversible="false">
        <listOfReactants>
          <speciesReference species="T7RNAP_bound_mRNA0146_CTP" stoichiometry="1" constant="false"/>
        </listOfReactants>
        <listOfProducts>
          <speciesReference species="T7RNAP_bound_mRNA0147_PPi" stoichiometry="1" constant="false"/>
        </listOfProducts>
        <kineticLaw>
          <math xmlns="http://www.w3.org/1998/Math/MathML">
            <apply>
              <times/>
              <ci> k_forward </ci>
              <ci> T7RNAP_bound_mRNA0146_CTP </ci>
            </apply>
          </math>
          <listOfLocalParameters>
            <localParameter id="k_forward" value="8.88"/>
          </listOfLocalParameters>
        </kineticLaw>
      </reaction>
      <reaction id="r446" name="r446" reversible="false">
        <listOfReactants>
          <speciesReference species="T7RNAP_bound_mRNA0147_PPi" stoichiometry="1" constant="false"/>
        </listOfReactants>
        <listOfProducts>
          <speciesReference species="T7RNAP_bound_mRNA0147" stoichiometry="1" constant="false"/>
          <speciesReference species="PPi" stoichiometry="1" constant="false"/>
        </listOfProducts>
        <kineticLaw>
          <math xmlns="http://www.w3.org/1998/Math/MathML">
            <apply>
              <times/>
              <ci> k_forward </ci>
              <ci> T7RNAP_bound_mRNA0147_PPi </ci>
            </apply>
          </math>
          <listOfLocalParameters>
            <localParameter id="k_forward" value="557.64"/>
          </listOfLocalParameters>
        </kineticLaw>
      </reaction>
      <reaction id="r447" name="r447" reversible="false">
        <listOfReactants>
          <speciesReference species="T7RNAP_bound_mRNA0147" stoichiometry="1" constant="false"/>
          <speciesReference species="ATP" stoichiometry="1" constant="false"/>
        </listOfReactants>
        <listOfProducts>
          <speciesReference species="T7RNAP_bound_mRNA0147_ATP" stoichiometry="1" constant="false"/>
        </listOfProducts>
        <kineticLaw>
          <math xmlns="http://www.w3.org/1998/Math/MathML">
            <apply>
              <times/>
              <ci> k_forward </ci>
              <ci> T7RNAP_bound_mRNA0147 </ci>
              <ci> ATP </ci>
            </apply>
          </math>
          <listOfLocalParameters>
            <localParameter id="k_forward" value="0.365"/>
          </listOfLocalParameters>
        </kineticLaw>
      </reaction>
      <reaction id="r448" name="r448" reversible="false">
        <listOfReactants>
          <speciesReference species="T7RNAP_bound_mRNA0147_ATP" stoichiometry="1" constant="false"/>
        </listOfReactants>
        <listOfProducts>
          <speciesReference species="T7RNAP_bound_mRNA0148_PPi" stoichiometry="1" constant="false"/>
        </listOfProducts>
        <kineticLaw>
          <math xmlns="http://www.w3.org/1998/Math/MathML">
            <apply>
              <times/>
              <ci> k_forward </ci>
              <ci> T7RNAP_bound_mRNA0147_ATP </ci>
            </apply>
          </math>
          <listOfLocalParameters>
            <localParameter id="k_forward" value="8.88"/>
          </listOfLocalParameters>
        </kineticLaw>
      </reaction>
      <reaction id="r449" name="r449" reversible="false">
        <listOfReactants>
          <speciesReference species="T7RNAP_bound_mRNA0148_PPi" stoichiometry="1" constant="false"/>
        </listOfReactants>
        <listOfProducts>
          <speciesReference species="T7RNAP_bound_mRNA0148" stoichiometry="1" constant="false"/>
          <speciesReference species="PPi" stoichiometry="1" constant="false"/>
        </listOfProducts>
        <kineticLaw>
          <math xmlns="http://www.w3.org/1998/Math/MathML">
            <apply>
              <times/>
              <ci> k_forward </ci>
              <ci> T7RNAP_bound_mRNA0148_PPi </ci>
            </apply>
          </math>
          <listOfLocalParameters>
            <localParameter id="k_forward" value="557.64"/>
          </listOfLocalParameters>
        </kineticLaw>
      </reaction>
      <reaction id="r450" name="r450" reversible="false">
        <listOfReactants>
          <speciesReference species="T7RNAP_bound_mRNA0148" stoichiometry="1" constant="false"/>
          <speciesReference species="CTP" stoichiometry="1" constant="false"/>
        </listOfReactants>
        <listOfProducts>
          <speciesReference species="T7RNAP_bound_mRNA0148_CTP" stoichiometry="1" constant="false"/>
        </listOfProducts>
        <kineticLaw>
          <math xmlns="http://www.w3.org/1998/Math/MathML">
            <apply>
              <times/>
              <ci> k_forward </ci>
              <ci> T7RNAP_bound_mRNA0148 </ci>
              <ci> CTP </ci>
            </apply>
          </math>
          <listOfLocalParameters>
            <localParameter id="k_forward" value="0.365"/>
          </listOfLocalParameters>
        </kineticLaw>
      </reaction>
      <reaction id="r451" name="r451" reversible="false">
        <listOfReactants>
          <speciesReference species="T7RNAP_bound_mRNA0148_CTP" stoichiometry="1" constant="false"/>
        </listOfReactants>
        <listOfProducts>
          <speciesReference species="T7RNAP_bound_mRNA0149_PPi" stoichiometry="1" constant="false"/>
        </listOfProducts>
        <kineticLaw>
          <math xmlns="http://www.w3.org/1998/Math/MathML">
            <apply>
              <times/>
              <ci> k_forward </ci>
              <ci> T7RNAP_bound_mRNA0148_CTP </ci>
            </apply>
          </math>
          <listOfLocalParameters>
            <localParameter id="k_forward" value="8.88"/>
          </listOfLocalParameters>
        </kineticLaw>
      </reaction>
      <reaction id="r452" name="r452" reversible="false">
        <listOfReactants>
          <speciesReference species="T7RNAP_bound_mRNA0149_PPi" stoichiometry="1" constant="false"/>
        </listOfReactants>
        <listOfProducts>
          <speciesReference species="T7RNAP_bound_mRNA0149" stoichiometry="1" constant="false"/>
          <speciesReference species="PPi" stoichiometry="1" constant="false"/>
        </listOfProducts>
        <kineticLaw>
          <math xmlns="http://www.w3.org/1998/Math/MathML">
            <apply>
              <times/>
              <ci> k_forward </ci>
              <ci> T7RNAP_bound_mRNA0149_PPi </ci>
            </apply>
          </math>
          <listOfLocalParameters>
            <localParameter id="k_forward" value="557.64"/>
          </listOfLocalParameters>
        </kineticLaw>
      </reaction>
      <reaction id="r453" name="r453" reversible="false">
        <listOfReactants>
          <speciesReference species="T7RNAP_bound_mRNA0149" stoichiometry="1" constant="false"/>
          <speciesReference species="ATP" stoichiometry="1" constant="false"/>
        </listOfReactants>
        <listOfProducts>
          <speciesReference species="T7RNAP_bound_mRNA0149_ATP" stoichiometry="1" constant="false"/>
        </listOfProducts>
        <kineticLaw>
          <math xmlns="http://www.w3.org/1998/Math/MathML">
            <apply>
              <times/>
              <ci> k_forward </ci>
              <ci> T7RNAP_bound_mRNA0149 </ci>
              <ci> ATP </ci>
            </apply>
          </math>
          <listOfLocalParameters>
            <localParameter id="k_forward" value="0.365"/>
          </listOfLocalParameters>
        </kineticLaw>
      </reaction>
      <reaction id="r454" name="r454" reversible="false">
        <listOfReactants>
          <speciesReference species="T7RNAP_bound_mRNA0149_ATP" stoichiometry="1" constant="false"/>
        </listOfReactants>
        <listOfProducts>
          <speciesReference species="T7RNAP_bound_mRNA0150_PPi" stoichiometry="1" constant="false"/>
        </listOfProducts>
        <kineticLaw>
          <math xmlns="http://www.w3.org/1998/Math/MathML">
            <apply>
              <times/>
              <ci> k_forward </ci>
              <ci> T7RNAP_bound_mRNA0149_ATP </ci>
            </apply>
          </math>
          <listOfLocalParameters>
            <localParameter id="k_forward" value="8.88"/>
          </listOfLocalParameters>
        </kineticLaw>
      </reaction>
      <reaction id="r455" name="r455" reversible="false">
        <listOfReactants>
          <speciesReference species="T7RNAP_bound_mRNA0150_PPi" stoichiometry="1" constant="false"/>
        </listOfReactants>
        <listOfProducts>
          <speciesReference species="T7RNAP_bound_mRNA0150" stoichiometry="1" constant="false"/>
          <speciesReference species="PPi" stoichiometry="1" constant="false"/>
        </listOfProducts>
        <kineticLaw>
          <math xmlns="http://www.w3.org/1998/Math/MathML">
            <apply>
              <times/>
              <ci> k_forward </ci>
              <ci> T7RNAP_bound_mRNA0150_PPi </ci>
            </apply>
          </math>
          <listOfLocalParameters>
            <localParameter id="k_forward" value="557.64"/>
          </listOfLocalParameters>
        </kineticLaw>
      </reaction>
      <reaction id="r456" name="r456" reversible="false">
        <listOfReactants>
          <speciesReference species="T7RNAP_bound_mRNA0150" stoichiometry="1" constant="false"/>
          <speciesReference species="GTP" stoichiometry="1" constant="false"/>
        </listOfReactants>
        <listOfProducts>
          <speciesReference species="T7RNAP_bound_mRNA0150_GTP" stoichiometry="1" constant="false"/>
        </listOfProducts>
        <kineticLaw>
          <math xmlns="http://www.w3.org/1998/Math/MathML">
            <apply>
              <times/>
              <ci> k_forward </ci>
              <ci> T7RNAP_bound_mRNA0150 </ci>
              <ci> GTP </ci>
            </apply>
          </math>
          <listOfLocalParameters>
            <localParameter id="k_forward" value="0.365"/>
          </listOfLocalParameters>
        </kineticLaw>
      </reaction>
      <reaction id="r457" name="r457" reversible="false">
        <listOfReactants>
          <speciesReference species="T7RNAP_bound_mRNA0150_GTP" stoichiometry="1" constant="false"/>
        </listOfReactants>
        <listOfProducts>
          <speciesReference species="T7RNAP_bound_mRNA0151_PPi" stoichiometry="1" constant="false"/>
        </listOfProducts>
        <kineticLaw>
          <math xmlns="http://www.w3.org/1998/Math/MathML">
            <apply>
              <times/>
              <ci> k_forward </ci>
              <ci> T7RNAP_bound_mRNA0150_GTP </ci>
            </apply>
          </math>
          <listOfLocalParameters>
            <localParameter id="k_forward" value="8.88"/>
          </listOfLocalParameters>
        </kineticLaw>
      </reaction>
      <reaction id="r458" name="r458" reversible="false">
        <listOfReactants>
          <speciesReference species="T7RNAP_bound_mRNA0151_PPi" stoichiometry="1" constant="false"/>
        </listOfReactants>
        <listOfProducts>
          <speciesReference species="T7RNAP_bound_mRNA0151" stoichiometry="1" constant="false"/>
          <speciesReference species="PPi" stoichiometry="1" constant="false"/>
        </listOfProducts>
        <kineticLaw>
          <math xmlns="http://www.w3.org/1998/Math/MathML">
            <apply>
              <times/>
              <ci> k_forward </ci>
              <ci> T7RNAP_bound_mRNA0151_PPi </ci>
            </apply>
          </math>
          <listOfLocalParameters>
            <localParameter id="k_forward" value="557.64"/>
          </listOfLocalParameters>
        </kineticLaw>
      </reaction>
      <reaction id="r459" name="r459" reversible="false">
        <listOfReactants>
          <speciesReference species="T7RNAP_bound_mRNA0151" stoichiometry="1" constant="false"/>
          <speciesReference species="GTP" stoichiometry="1" constant="false"/>
        </listOfReactants>
        <listOfProducts>
          <speciesReference species="T7RNAP_bound_mRNA0151_GTP" stoichiometry="1" constant="false"/>
        </listOfProducts>
        <kineticLaw>
          <math xmlns="http://www.w3.org/1998/Math/MathML">
            <apply>
              <times/>
              <ci> k_forward </ci>
              <ci> T7RNAP_bound_mRNA0151 </ci>
              <ci> GTP </ci>
            </apply>
          </math>
          <listOfLocalParameters>
            <localParameter id="k_forward" value="0.365"/>
          </listOfLocalParameters>
        </kineticLaw>
      </reaction>
      <reaction id="r460" name="r460" reversible="false">
        <listOfReactants>
          <speciesReference species="T7RNAP_bound_mRNA0151_GTP" stoichiometry="1" constant="false"/>
        </listOfReactants>
        <listOfProducts>
          <speciesReference species="T7RNAP_bound_mRNA0152_PPi" stoichiometry="1" constant="false"/>
        </listOfProducts>
        <kineticLaw>
          <math xmlns="http://www.w3.org/1998/Math/MathML">
            <apply>
              <times/>
              <ci> k_forward </ci>
              <ci> T7RNAP_bound_mRNA0151_GTP </ci>
            </apply>
          </math>
          <listOfLocalParameters>
            <localParameter id="k_forward" value="8.88"/>
          </listOfLocalParameters>
        </kineticLaw>
      </reaction>
      <reaction id="r461" name="r461" reversible="false">
        <listOfReactants>
          <speciesReference species="T7RNAP_bound_mRNA0152_PPi" stoichiometry="1" constant="false"/>
        </listOfReactants>
        <listOfProducts>
          <speciesReference species="T7RNAP_bound_mRNA0152" stoichiometry="1" constant="false"/>
          <speciesReference species="PPi" stoichiometry="1" constant="false"/>
        </listOfProducts>
        <kineticLaw>
          <math xmlns="http://www.w3.org/1998/Math/MathML">
            <apply>
              <times/>
              <ci> k_forward </ci>
              <ci> T7RNAP_bound_mRNA0152_PPi </ci>
            </apply>
          </math>
          <listOfLocalParameters>
            <localParameter id="k_forward" value="557.64"/>
          </listOfLocalParameters>
        </kineticLaw>
      </reaction>
      <reaction id="r462" name="r462" reversible="false">
        <listOfReactants>
          <speciesReference species="T7RNAP_bound_mRNA0152" stoichiometry="1" constant="false"/>
          <speciesReference species="CTP" stoichiometry="1" constant="false"/>
        </listOfReactants>
        <listOfProducts>
          <speciesReference species="T7RNAP_bound_mRNA0152_CTP" stoichiometry="1" constant="false"/>
        </listOfProducts>
        <kineticLaw>
          <math xmlns="http://www.w3.org/1998/Math/MathML">
            <apply>
              <times/>
              <ci> k_forward </ci>
              <ci> T7RNAP_bound_mRNA0152 </ci>
              <ci> CTP </ci>
            </apply>
          </math>
          <listOfLocalParameters>
            <localParameter id="k_forward" value="0.365"/>
          </listOfLocalParameters>
        </kineticLaw>
      </reaction>
      <reaction id="r463" name="r463" reversible="false">
        <listOfReactants>
          <speciesReference species="T7RNAP_bound_mRNA0152_CTP" stoichiometry="1" constant="false"/>
        </listOfReactants>
        <listOfProducts>
          <speciesReference species="T7RNAP_bound_mRNA0153_PPi" stoichiometry="1" constant="false"/>
        </listOfProducts>
        <kineticLaw>
          <math xmlns="http://www.w3.org/1998/Math/MathML">
            <apply>
              <times/>
              <ci> k_forward </ci>
              <ci> T7RNAP_bound_mRNA0152_CTP </ci>
            </apply>
          </math>
          <listOfLocalParameters>
            <localParameter id="k_forward" value="8.88"/>
          </listOfLocalParameters>
        </kineticLaw>
      </reaction>
      <reaction id="r464" name="r464" reversible="false">
        <listOfReactants>
          <speciesReference species="T7RNAP_bound_mRNA0153_PPi" stoichiometry="1" constant="false"/>
        </listOfReactants>
        <listOfProducts>
          <speciesReference species="T7RNAP_bound_mRNA0153" stoichiometry="1" constant="false"/>
          <speciesReference species="PPi" stoichiometry="1" constant="false"/>
        </listOfProducts>
        <kineticLaw>
          <math xmlns="http://www.w3.org/1998/Math/MathML">
            <apply>
              <times/>
              <ci> k_forward </ci>
              <ci> T7RNAP_bound_mRNA0153_PPi </ci>
            </apply>
          </math>
          <listOfLocalParameters>
            <localParameter id="k_forward" value="557.64"/>
          </listOfLocalParameters>
        </kineticLaw>
      </reaction>
      <reaction id="r465" name="r465" reversible="false">
        <listOfReactants>
          <speciesReference species="T7RNAP_bound_mRNA0153" stoichiometry="1" constant="false"/>
          <speciesReference species="CTP" stoichiometry="1" constant="false"/>
        </listOfReactants>
        <listOfProducts>
          <speciesReference species="T7RNAP_bound_mRNA0153_CTP" stoichiometry="1" constant="false"/>
        </listOfProducts>
        <kineticLaw>
          <math xmlns="http://www.w3.org/1998/Math/MathML">
            <apply>
              <times/>
              <ci> k_forward </ci>
              <ci> T7RNAP_bound_mRNA0153 </ci>
              <ci> CTP </ci>
            </apply>
          </math>
          <listOfLocalParameters>
            <localParameter id="k_forward" value="0.365"/>
          </listOfLocalParameters>
        </kineticLaw>
      </reaction>
      <reaction id="r466" name="r466" reversible="false">
        <listOfReactants>
          <speciesReference species="T7RNAP_bound_mRNA0153_CTP" stoichiometry="1" constant="false"/>
        </listOfReactants>
        <listOfProducts>
          <speciesReference species="T7RNAP_bound_mRNA0154_PPi" stoichiometry="1" constant="false"/>
        </listOfProducts>
        <kineticLaw>
          <math xmlns="http://www.w3.org/1998/Math/MathML">
            <apply>
              <times/>
              <ci> k_forward </ci>
              <ci> T7RNAP_bound_mRNA0153_CTP </ci>
            </apply>
          </math>
          <listOfLocalParameters>
            <localParameter id="k_forward" value="8.88"/>
          </listOfLocalParameters>
        </kineticLaw>
      </reaction>
      <reaction id="r467" name="r467" reversible="false">
        <listOfReactants>
          <speciesReference species="T7RNAP_bound_mRNA0154_PPi" stoichiometry="1" constant="false"/>
        </listOfReactants>
        <listOfProducts>
          <speciesReference species="T7RNAP_bound_mRNA0154" stoichiometry="1" constant="false"/>
          <speciesReference species="PPi" stoichiometry="1" constant="false"/>
        </listOfProducts>
        <kineticLaw>
          <math xmlns="http://www.w3.org/1998/Math/MathML">
            <apply>
              <times/>
              <ci> k_forward </ci>
              <ci> T7RNAP_bound_mRNA0154_PPi </ci>
            </apply>
          </math>
          <listOfLocalParameters>
            <localParameter id="k_forward" value="557.64"/>
          </listOfLocalParameters>
        </kineticLaw>
      </reaction>
      <reaction id="r468" name="r468" reversible="false">
        <listOfReactants>
          <speciesReference species="T7RNAP_bound_mRNA0154" stoichiometry="1" constant="false"/>
          <speciesReference species="GTP" stoichiometry="1" constant="false"/>
        </listOfReactants>
        <listOfProducts>
          <speciesReference species="T7RNAP_bound_mRNA0154_GTP" stoichiometry="1" constant="false"/>
        </listOfProducts>
        <kineticLaw>
          <math xmlns="http://www.w3.org/1998/Math/MathML">
            <apply>
              <times/>
              <ci> k_forward </ci>
              <ci> T7RNAP_bound_mRNA0154 </ci>
              <ci> GTP </ci>
            </apply>
          </math>
          <listOfLocalParameters>
            <localParameter id="k_forward" value="0.365"/>
          </listOfLocalParameters>
        </kineticLaw>
      </reaction>
      <reaction id="r469" name="r469" reversible="false">
        <listOfReactants>
          <speciesReference species="T7RNAP_bound_mRNA0154_GTP" stoichiometry="1" constant="false"/>
        </listOfReactants>
        <listOfProducts>
          <speciesReference species="T7RNAP_bound_mRNA0155_PPi" stoichiometry="1" constant="false"/>
        </listOfProducts>
        <kineticLaw>
          <math xmlns="http://www.w3.org/1998/Math/MathML">
            <apply>
              <times/>
              <ci> k_forward </ci>
              <ci> T7RNAP_bound_mRNA0154_GTP </ci>
            </apply>
          </math>
          <listOfLocalParameters>
            <localParameter id="k_forward" value="8.88"/>
          </listOfLocalParameters>
        </kineticLaw>
      </reaction>
      <reaction id="r470" name="r470" reversible="false">
        <listOfReactants>
          <speciesReference species="T7RNAP_bound_mRNA0155_PPi" stoichiometry="1" constant="false"/>
        </listOfReactants>
        <listOfProducts>
          <speciesReference species="T7RNAP_bound_mRNA0155" stoichiometry="1" constant="false"/>
          <speciesReference species="PPi" stoichiometry="1" constant="false"/>
        </listOfProducts>
        <kineticLaw>
          <math xmlns="http://www.w3.org/1998/Math/MathML">
            <apply>
              <times/>
              <ci> k_forward </ci>
              <ci> T7RNAP_bound_mRNA0155_PPi </ci>
            </apply>
          </math>
          <listOfLocalParameters>
            <localParameter id="k_forward" value="557.64"/>
          </listOfLocalParameters>
        </kineticLaw>
      </reaction>
      <reaction id="r471" name="r471" reversible="false">
        <listOfReactants>
          <speciesReference species="T7RNAP_bound_mRNA0155" stoichiometry="1" constant="false"/>
          <speciesReference species="CTP" stoichiometry="1" constant="false"/>
        </listOfReactants>
        <listOfProducts>
          <speciesReference species="T7RNAP_bound_mRNA0155_CTP" stoichiometry="1" constant="false"/>
        </listOfProducts>
        <kineticLaw>
          <math xmlns="http://www.w3.org/1998/Math/MathML">
            <apply>
              <times/>
              <ci> k_forward </ci>
              <ci> T7RNAP_bound_mRNA0155 </ci>
              <ci> CTP </ci>
            </apply>
          </math>
          <listOfLocalParameters>
            <localParameter id="k_forward" value="0.365"/>
          </listOfLocalParameters>
        </kineticLaw>
      </reaction>
      <reaction id="r472" name="r472" reversible="false">
        <listOfReactants>
          <speciesReference species="T7RNAP_bound_mRNA0155_CTP" stoichiometry="1" constant="false"/>
        </listOfReactants>
        <listOfProducts>
          <speciesReference species="T7RNAP_bound_mRNA0156_PPi" stoichiometry="1" constant="false"/>
        </listOfProducts>
        <kineticLaw>
          <math xmlns="http://www.w3.org/1998/Math/MathML">
            <apply>
              <times/>
              <ci> k_forward </ci>
              <ci> T7RNAP_bound_mRNA0155_CTP </ci>
            </apply>
          </math>
          <listOfLocalParameters>
            <localParameter id="k_forward" value="8.88"/>
          </listOfLocalParameters>
        </kineticLaw>
      </reaction>
      <reaction id="r473" name="r473" reversible="false">
        <listOfReactants>
          <speciesReference species="T7RNAP_bound_mRNA0156_PPi" stoichiometry="1" constant="false"/>
        </listOfReactants>
        <listOfProducts>
          <speciesReference species="T7RNAP_bound_mRNA0156" stoichiometry="1" constant="false"/>
          <speciesReference species="PPi" stoichiometry="1" constant="false"/>
        </listOfProducts>
        <kineticLaw>
          <math xmlns="http://www.w3.org/1998/Math/MathML">
            <apply>
              <times/>
              <ci> k_forward </ci>
              <ci> T7RNAP_bound_mRNA0156_PPi </ci>
            </apply>
          </math>
          <listOfLocalParameters>
            <localParameter id="k_forward" value="557.64"/>
          </listOfLocalParameters>
        </kineticLaw>
      </reaction>
      <reaction id="r474" name="r474" reversible="false">
        <listOfReactants>
          <speciesReference species="T7RNAP_bound_mRNA0156" stoichiometry="1" constant="false"/>
          <speciesReference species="UTP" stoichiometry="1" constant="false"/>
        </listOfReactants>
        <listOfProducts>
          <speciesReference species="T7RNAP_bound_mRNA0156_UTP" stoichiometry="1" constant="false"/>
        </listOfProducts>
        <kineticLaw>
          <math xmlns="http://www.w3.org/1998/Math/MathML">
            <apply>
              <times/>
              <ci> k_forward </ci>
              <ci> T7RNAP_bound_mRNA0156 </ci>
              <ci> UTP </ci>
            </apply>
          </math>
          <listOfLocalParameters>
            <localParameter id="k_forward" value="0.365"/>
          </listOfLocalParameters>
        </kineticLaw>
      </reaction>
      <reaction id="r475" name="r475" reversible="false">
        <listOfReactants>
          <speciesReference species="T7RNAP_bound_mRNA0156_UTP" stoichiometry="1" constant="false"/>
        </listOfReactants>
        <listOfProducts>
          <speciesReference species="T7RNAP_bound_mRNA0157_PPi" stoichiometry="1" constant="false"/>
        </listOfProducts>
        <kineticLaw>
          <math xmlns="http://www.w3.org/1998/Math/MathML">
            <apply>
              <times/>
              <ci> k_forward </ci>
              <ci> T7RNAP_bound_mRNA0156_UTP </ci>
            </apply>
          </math>
          <listOfLocalParameters>
            <localParameter id="k_forward" value="8.88"/>
          </listOfLocalParameters>
        </kineticLaw>
      </reaction>
      <reaction id="r476" name="r476" reversible="false">
        <listOfReactants>
          <speciesReference species="T7RNAP_bound_mRNA0157_PPi" stoichiometry="1" constant="false"/>
        </listOfReactants>
        <listOfProducts>
          <speciesReference species="T7RNAP_bound_mRNA0157" stoichiometry="1" constant="false"/>
          <speciesReference species="PPi" stoichiometry="1" constant="false"/>
        </listOfProducts>
        <kineticLaw>
          <math xmlns="http://www.w3.org/1998/Math/MathML">
            <apply>
              <times/>
              <ci> k_forward </ci>
              <ci> T7RNAP_bound_mRNA0157_PPi </ci>
            </apply>
          </math>
          <listOfLocalParameters>
            <localParameter id="k_forward" value="557.64"/>
          </listOfLocalParameters>
        </kineticLaw>
      </reaction>
      <reaction id="r477" name="r477" reversible="false">
        <listOfReactants>
          <speciesReference species="T7RNAP_bound_mRNA0157" stoichiometry="1" constant="false"/>
          <speciesReference species="CTP" stoichiometry="1" constant="false"/>
        </listOfReactants>
        <listOfProducts>
          <speciesReference species="T7RNAP_bound_mRNA0157_CTP" stoichiometry="1" constant="false"/>
        </listOfProducts>
        <kineticLaw>
          <math xmlns="http://www.w3.org/1998/Math/MathML">
            <apply>
              <times/>
              <ci> k_forward </ci>
              <ci> T7RNAP_bound_mRNA0157 </ci>
              <ci> CTP </ci>
            </apply>
          </math>
          <listOfLocalParameters>
            <localParameter id="k_forward" value="0.365"/>
          </listOfLocalParameters>
        </kineticLaw>
      </reaction>
      <reaction id="r478" name="r478" reversible="false">
        <listOfReactants>
          <speciesReference species="T7RNAP_bound_mRNA0157_CTP" stoichiometry="1" constant="false"/>
        </listOfReactants>
        <listOfProducts>
          <speciesReference species="T7RNAP_bound_mRNA0158_PPi" stoichiometry="1" constant="false"/>
        </listOfProducts>
        <kineticLaw>
          <math xmlns="http://www.w3.org/1998/Math/MathML">
            <apply>
              <times/>
              <ci> k_forward </ci>
              <ci> T7RNAP_bound_mRNA0157_CTP </ci>
            </apply>
          </math>
          <listOfLocalParameters>
            <localParameter id="k_forward" value="8.88"/>
          </listOfLocalParameters>
        </kineticLaw>
      </reaction>
      <reaction id="r479" name="r479" reversible="false">
        <listOfReactants>
          <speciesReference species="T7RNAP_bound_mRNA0158_PPi" stoichiometry="1" constant="false"/>
        </listOfReactants>
        <listOfProducts>
          <speciesReference species="T7RNAP_bound_mRNA0158" stoichiometry="1" constant="false"/>
          <speciesReference species="PPi" stoichiometry="1" constant="false"/>
        </listOfProducts>
        <kineticLaw>
          <math xmlns="http://www.w3.org/1998/Math/MathML">
            <apply>
              <times/>
              <ci> k_forward </ci>
              <ci> T7RNAP_bound_mRNA0158_PPi </ci>
            </apply>
          </math>
          <listOfLocalParameters>
            <localParameter id="k_forward" value="557.64"/>
          </listOfLocalParameters>
        </kineticLaw>
      </reaction>
      <reaction id="r480" name="r480" reversible="false">
        <listOfReactants>
          <speciesReference species="T7RNAP_bound_mRNA0158" stoichiometry="1" constant="false"/>
          <speciesReference species="CTP" stoichiometry="1" constant="false"/>
        </listOfReactants>
        <listOfProducts>
          <speciesReference species="T7RNAP_bound_mRNA0158_CTP" stoichiometry="1" constant="false"/>
        </listOfProducts>
        <kineticLaw>
          <math xmlns="http://www.w3.org/1998/Math/MathML">
            <apply>
              <times/>
              <ci> k_forward </ci>
              <ci> T7RNAP_bound_mRNA0158 </ci>
              <ci> CTP </ci>
            </apply>
          </math>
          <listOfLocalParameters>
            <localParameter id="k_forward" value="0.365"/>
          </listOfLocalParameters>
        </kineticLaw>
      </reaction>
      <reaction id="r481" name="r481" reversible="false">
        <listOfReactants>
          <speciesReference species="T7RNAP_bound_mRNA0158_CTP" stoichiometry="1" constant="false"/>
        </listOfReactants>
        <listOfProducts>
          <speciesReference species="T7RNAP_bound_mRNA0159_PPi" stoichiometry="1" constant="false"/>
        </listOfProducts>
        <kineticLaw>
          <math xmlns="http://www.w3.org/1998/Math/MathML">
            <apply>
              <times/>
              <ci> k_forward </ci>
              <ci> T7RNAP_bound_mRNA0158_CTP </ci>
            </apply>
          </math>
          <listOfLocalParameters>
            <localParameter id="k_forward" value="8.88"/>
          </listOfLocalParameters>
        </kineticLaw>
      </reaction>
      <reaction id="r482" name="r482" reversible="false">
        <listOfReactants>
          <speciesReference species="T7RNAP_bound_mRNA0159_PPi" stoichiometry="1" constant="false"/>
        </listOfReactants>
        <listOfProducts>
          <speciesReference species="T7RNAP_bound_mRNA0159" stoichiometry="1" constant="false"/>
          <speciesReference species="PPi" stoichiometry="1" constant="false"/>
        </listOfProducts>
        <kineticLaw>
          <math xmlns="http://www.w3.org/1998/Math/MathML">
            <apply>
              <times/>
              <ci> k_forward </ci>
              <ci> T7RNAP_bound_mRNA0159_PPi </ci>
            </apply>
          </math>
          <listOfLocalParameters>
            <localParameter id="k_forward" value="557.64"/>
          </listOfLocalParameters>
        </kineticLaw>
      </reaction>
      <reaction id="r483" name="r483" reversible="false">
        <listOfReactants>
          <speciesReference species="T7RNAP_bound_mRNA0159" stoichiometry="1" constant="false"/>
          <speciesReference species="CTP" stoichiometry="1" constant="false"/>
        </listOfReactants>
        <listOfProducts>
          <speciesReference species="T7RNAP_bound_mRNA0159_CTP" stoichiometry="1" constant="false"/>
        </listOfProducts>
        <kineticLaw>
          <math xmlns="http://www.w3.org/1998/Math/MathML">
            <apply>
              <times/>
              <ci> k_forward </ci>
              <ci> T7RNAP_bound_mRNA0159 </ci>
              <ci> CTP </ci>
            </apply>
          </math>
          <listOfLocalParameters>
            <localParameter id="k_forward" value="0.365"/>
          </listOfLocalParameters>
        </kineticLaw>
      </reaction>
      <reaction id="r484" name="r484" reversible="false">
        <listOfReactants>
          <speciesReference species="T7RNAP_bound_mRNA0159_CTP" stoichiometry="1" constant="false"/>
        </listOfReactants>
        <listOfProducts>
          <speciesReference species="T7RNAP_bound_mRNA0160_PPi" stoichiometry="1" constant="false"/>
        </listOfProducts>
        <kineticLaw>
          <math xmlns="http://www.w3.org/1998/Math/MathML">
            <apply>
              <times/>
              <ci> k_forward </ci>
              <ci> T7RNAP_bound_mRNA0159_CTP </ci>
            </apply>
          </math>
          <listOfLocalParameters>
            <localParameter id="k_forward" value="8.88"/>
          </listOfLocalParameters>
        </kineticLaw>
      </reaction>
      <reaction id="r485" name="r485" reversible="false">
        <listOfReactants>
          <speciesReference species="T7RNAP_bound_mRNA0160_PPi" stoichiometry="1" constant="false"/>
        </listOfReactants>
        <listOfProducts>
          <speciesReference species="T7RNAP_bound_mRNA0160" stoichiometry="1" constant="false"/>
          <speciesReference species="PPi" stoichiometry="1" constant="false"/>
        </listOfProducts>
        <kineticLaw>
          <math xmlns="http://www.w3.org/1998/Math/MathML">
            <apply>
              <times/>
              <ci> k_forward </ci>
              <ci> T7RNAP_bound_mRNA0160_PPi </ci>
            </apply>
          </math>
          <listOfLocalParameters>
            <localParameter id="k_forward" value="557.64"/>
          </listOfLocalParameters>
        </kineticLaw>
      </reaction>
      <reaction id="r486" name="r486" reversible="false">
        <listOfReactants>
          <speciesReference species="T7RNAP_bound_mRNA0160" stoichiometry="1" constant="false"/>
          <speciesReference species="GTP" stoichiometry="1" constant="false"/>
        </listOfReactants>
        <listOfProducts>
          <speciesReference species="T7RNAP_bound_mRNA0160_GTP" stoichiometry="1" constant="false"/>
        </listOfProducts>
        <kineticLaw>
          <math xmlns="http://www.w3.org/1998/Math/MathML">
            <apply>
              <times/>
              <ci> k_forward </ci>
              <ci> T7RNAP_bound_mRNA0160 </ci>
              <ci> GTP </ci>
            </apply>
          </math>
          <listOfLocalParameters>
            <localParameter id="k_forward" value="0.365"/>
          </listOfLocalParameters>
        </kineticLaw>
      </reaction>
      <reaction id="r487" name="r487" reversible="false">
        <listOfReactants>
          <speciesReference species="T7RNAP_bound_mRNA0160_GTP" stoichiometry="1" constant="false"/>
        </listOfReactants>
        <listOfProducts>
          <speciesReference species="T7RNAP_bound_mRNA0161_PPi" stoichiometry="1" constant="false"/>
        </listOfProducts>
        <kineticLaw>
          <math xmlns="http://www.w3.org/1998/Math/MathML">
            <apply>
              <times/>
              <ci> k_forward </ci>
              <ci> T7RNAP_bound_mRNA0160_GTP </ci>
            </apply>
          </math>
          <listOfLocalParameters>
            <localParameter id="k_forward" value="8.88"/>
          </listOfLocalParameters>
        </kineticLaw>
      </reaction>
      <reaction id="r488" name="r488" reversible="false">
        <listOfReactants>
          <speciesReference species="T7RNAP_bound_mRNA0161_PPi" stoichiometry="1" constant="false"/>
        </listOfReactants>
        <listOfProducts>
          <speciesReference species="T7RNAP_bound_mRNA0161" stoichiometry="1" constant="false"/>
          <speciesReference species="PPi" stoichiometry="1" constant="false"/>
        </listOfProducts>
        <kineticLaw>
          <math xmlns="http://www.w3.org/1998/Math/MathML">
            <apply>
              <times/>
              <ci> k_forward </ci>
              <ci> T7RNAP_bound_mRNA0161_PPi </ci>
            </apply>
          </math>
          <listOfLocalParameters>
            <localParameter id="k_forward" value="557.64"/>
          </listOfLocalParameters>
        </kineticLaw>
      </reaction>
      <reaction id="r489" name="r489" reversible="false">
        <listOfReactants>
          <speciesReference species="T7RNAP_bound_mRNA0161" stoichiometry="1" constant="false"/>
          <speciesReference species="CTP" stoichiometry="1" constant="false"/>
        </listOfReactants>
        <listOfProducts>
          <speciesReference species="T7RNAP_bound_mRNA0161_CTP" stoichiometry="1" constant="false"/>
        </listOfProducts>
        <kineticLaw>
          <math xmlns="http://www.w3.org/1998/Math/MathML">
            <apply>
              <times/>
              <ci> k_forward </ci>
              <ci> T7RNAP_bound_mRNA0161 </ci>
              <ci> CTP </ci>
            </apply>
          </math>
          <listOfLocalParameters>
            <localParameter id="k_forward" value="0.365"/>
          </listOfLocalParameters>
        </kineticLaw>
      </reaction>
      <reaction id="r490" name="r490" reversible="false">
        <listOfReactants>
          <speciesReference species="T7RNAP_bound_mRNA0161_CTP" stoichiometry="1" constant="false"/>
        </listOfReactants>
        <listOfProducts>
          <speciesReference species="T7RNAP_bound_mRNA0162_PPi" stoichiometry="1" constant="false"/>
        </listOfProducts>
        <kineticLaw>
          <math xmlns="http://www.w3.org/1998/Math/MathML">
            <apply>
              <times/>
              <ci> k_forward </ci>
              <ci> T7RNAP_bound_mRNA0161_CTP </ci>
            </apply>
          </math>
          <listOfLocalParameters>
            <localParameter id="k_forward" value="8.88"/>
          </listOfLocalParameters>
        </kineticLaw>
      </reaction>
      <reaction id="r491" name="r491" reversible="false">
        <listOfReactants>
          <speciesReference species="T7RNAP_bound_mRNA0162_PPi" stoichiometry="1" constant="false"/>
        </listOfReactants>
        <listOfProducts>
          <speciesReference species="T7RNAP_bound_mRNA0162" stoichiometry="1" constant="false"/>
          <speciesReference species="PPi" stoichiometry="1" constant="false"/>
        </listOfProducts>
        <kineticLaw>
          <math xmlns="http://www.w3.org/1998/Math/MathML">
            <apply>
              <times/>
              <ci> k_forward </ci>
              <ci> T7RNAP_bound_mRNA0162_PPi </ci>
            </apply>
          </math>
          <listOfLocalParameters>
            <localParameter id="k_forward" value="557.64"/>
          </listOfLocalParameters>
        </kineticLaw>
      </reaction>
      <reaction id="r492" name="r492" reversible="false">
        <listOfReactants>
          <speciesReference species="T7RNAP_bound_mRNA0162" stoichiometry="1" constant="false"/>
          <speciesReference species="UTP" stoichiometry="1" constant="false"/>
        </listOfReactants>
        <listOfProducts>
          <speciesReference species="T7RNAP_bound_mRNA0162_UTP" stoichiometry="1" constant="false"/>
        </listOfProducts>
        <kineticLaw>
          <math xmlns="http://www.w3.org/1998/Math/MathML">
            <apply>
              <times/>
              <ci> k_forward </ci>
              <ci> T7RNAP_bound_mRNA0162 </ci>
              <ci> UTP </ci>
            </apply>
          </math>
          <listOfLocalParameters>
            <localParameter id="k_forward" value="0.365"/>
          </listOfLocalParameters>
        </kineticLaw>
      </reaction>
      <reaction id="r493" name="r493" reversible="false">
        <listOfReactants>
          <speciesReference species="T7RNAP_bound_mRNA0162_UTP" stoichiometry="1" constant="false"/>
        </listOfReactants>
        <listOfProducts>
          <speciesReference species="T7RNAP_bound_mRNA0163_PPi" stoichiometry="1" constant="false"/>
        </listOfProducts>
        <kineticLaw>
          <math xmlns="http://www.w3.org/1998/Math/MathML">
            <apply>
              <times/>
              <ci> k_forward </ci>
              <ci> T7RNAP_bound_mRNA0162_UTP </ci>
            </apply>
          </math>
          <listOfLocalParameters>
            <localParameter id="k_forward" value="8.88"/>
          </listOfLocalParameters>
        </kineticLaw>
      </reaction>
      <reaction id="r494" name="r494" reversible="false">
        <listOfReactants>
          <speciesReference species="T7RNAP_bound_mRNA0163_PPi" stoichiometry="1" constant="false"/>
        </listOfReactants>
        <listOfProducts>
          <speciesReference species="T7RNAP_bound_mRNA0163" stoichiometry="1" constant="false"/>
          <speciesReference species="PPi" stoichiometry="1" constant="false"/>
        </listOfProducts>
        <kineticLaw>
          <math xmlns="http://www.w3.org/1998/Math/MathML">
            <apply>
              <times/>
              <ci> k_forward </ci>
              <ci> T7RNAP_bound_mRNA0163_PPi </ci>
            </apply>
          </math>
          <listOfLocalParameters>
            <localParameter id="k_forward" value="557.64"/>
          </listOfLocalParameters>
        </kineticLaw>
      </reaction>
      <reaction id="r495" name="r495" reversible="false">
        <listOfReactants>
          <speciesReference species="T7RNAP_bound_mRNA0163" stoichiometry="1" constant="false"/>
          <speciesReference species="CTP" stoichiometry="1" constant="false"/>
        </listOfReactants>
        <listOfProducts>
          <speciesReference species="T7RNAP_bound_mRNA0163_CTP" stoichiometry="1" constant="false"/>
        </listOfProducts>
        <kineticLaw>
          <math xmlns="http://www.w3.org/1998/Math/MathML">
            <apply>
              <times/>
              <ci> k_forward </ci>
              <ci> T7RNAP_bound_mRNA0163 </ci>
              <ci> CTP </ci>
            </apply>
          </math>
          <listOfLocalParameters>
            <localParameter id="k_forward" value="0.365"/>
          </listOfLocalParameters>
        </kineticLaw>
      </reaction>
      <reaction id="r496" name="r496" reversible="false">
        <listOfReactants>
          <speciesReference species="T7RNAP_bound_mRNA0163_CTP" stoichiometry="1" constant="false"/>
        </listOfReactants>
        <listOfProducts>
          <speciesReference species="T7RNAP_bound_mRNA0164_PPi" stoichiometry="1" constant="false"/>
        </listOfProducts>
        <kineticLaw>
          <math xmlns="http://www.w3.org/1998/Math/MathML">
            <apply>
              <times/>
              <ci> k_forward </ci>
              <ci> T7RNAP_bound_mRNA0163_CTP </ci>
            </apply>
          </math>
          <listOfLocalParameters>
            <localParameter id="k_forward" value="8.88"/>
          </listOfLocalParameters>
        </kineticLaw>
      </reaction>
      <reaction id="r497" name="r497" reversible="false">
        <listOfReactants>
          <speciesReference species="T7RNAP_bound_mRNA0164_PPi" stoichiometry="1" constant="false"/>
        </listOfReactants>
        <listOfProducts>
          <speciesReference species="T7RNAP_bound_mRNA0164" stoichiometry="1" constant="false"/>
          <speciesReference species="PPi" stoichiometry="1" constant="false"/>
        </listOfProducts>
        <kineticLaw>
          <math xmlns="http://www.w3.org/1998/Math/MathML">
            <apply>
              <times/>
              <ci> k_forward </ci>
              <ci> T7RNAP_bound_mRNA0164_PPi </ci>
            </apply>
          </math>
          <listOfLocalParameters>
            <localParameter id="k_forward" value="557.64"/>
          </listOfLocalParameters>
        </kineticLaw>
      </reaction>
      <reaction id="r498" name="r498" reversible="false">
        <listOfReactants>
          <speciesReference species="T7RNAP_bound_mRNA0164" stoichiometry="1" constant="false"/>
          <speciesReference species="CTP" stoichiometry="1" constant="false"/>
        </listOfReactants>
        <listOfProducts>
          <speciesReference species="T7RNAP_bound_mRNA0164_CTP" stoichiometry="1" constant="false"/>
        </listOfProducts>
        <kineticLaw>
          <math xmlns="http://www.w3.org/1998/Math/MathML">
            <apply>
              <times/>
              <ci> k_forward </ci>
              <ci> T7RNAP_bound_mRNA0164 </ci>
              <ci> CTP </ci>
            </apply>
          </math>
          <listOfLocalParameters>
            <localParameter id="k_forward" value="0.365"/>
          </listOfLocalParameters>
        </kineticLaw>
      </reaction>
      <reaction id="r499" name="r499" reversible="false">
        <listOfReactants>
          <speciesReference species="T7RNAP_bound_mRNA0164_CTP" stoichiometry="1" constant="false"/>
        </listOfReactants>
        <listOfProducts>
          <speciesReference species="T7RNAP_bound_mRNA0165_PPi" stoichiometry="1" constant="false"/>
        </listOfProducts>
        <kineticLaw>
          <math xmlns="http://www.w3.org/1998/Math/MathML">
            <apply>
              <times/>
              <ci> k_forward </ci>
              <ci> T7RNAP_bound_mRNA0164_CTP </ci>
            </apply>
          </math>
          <listOfLocalParameters>
            <localParameter id="k_forward" value="8.88"/>
          </listOfLocalParameters>
        </kineticLaw>
      </reaction>
      <reaction id="r500" name="r500" reversible="false">
        <listOfReactants>
          <speciesReference species="T7RNAP_bound_mRNA0165_PPi" stoichiometry="1" constant="false"/>
        </listOfReactants>
        <listOfProducts>
          <speciesReference species="T7RNAP_bound_mRNA0165" stoichiometry="1" constant="false"/>
          <speciesReference species="PPi" stoichiometry="1" constant="false"/>
        </listOfProducts>
        <kineticLaw>
          <math xmlns="http://www.w3.org/1998/Math/MathML">
            <apply>
              <times/>
              <ci> k_forward </ci>
              <ci> T7RNAP_bound_mRNA0165_PPi </ci>
            </apply>
          </math>
          <listOfLocalParameters>
            <localParameter id="k_forward" value="557.64"/>
          </listOfLocalParameters>
        </kineticLaw>
      </reaction>
      <reaction id="r501" name="r501" reversible="false">
        <listOfReactants>
          <speciesReference species="T7RNAP_bound_mRNA0165" stoichiometry="1" constant="false"/>
          <speciesReference species="CTP" stoichiometry="1" constant="false"/>
        </listOfReactants>
        <listOfProducts>
          <speciesReference species="T7RNAP_bound_mRNA0165_CTP" stoichiometry="1" constant="false"/>
        </listOfProducts>
        <kineticLaw>
          <math xmlns="http://www.w3.org/1998/Math/MathML">
            <apply>
              <times/>
              <ci> k_forward </ci>
              <ci> T7RNAP_bound_mRNA0165 </ci>
              <ci> CTP </ci>
            </apply>
          </math>
          <listOfLocalParameters>
            <localParameter id="k_forward" value="0.365"/>
          </listOfLocalParameters>
        </kineticLaw>
      </reaction>
      <reaction id="r502" name="r502" reversible="false">
        <listOfReactants>
          <speciesReference species="T7RNAP_bound_mRNA0165_CTP" stoichiometry="1" constant="false"/>
        </listOfReactants>
        <listOfProducts>
          <speciesReference species="T7RNAP_bound_mRNA0166_PPi" stoichiometry="1" constant="false"/>
        </listOfProducts>
        <kineticLaw>
          <math xmlns="http://www.w3.org/1998/Math/MathML">
            <apply>
              <times/>
              <ci> k_forward </ci>
              <ci> T7RNAP_bound_mRNA0165_CTP </ci>
            </apply>
          </math>
          <listOfLocalParameters>
            <localParameter id="k_forward" value="8.88"/>
          </listOfLocalParameters>
        </kineticLaw>
      </reaction>
      <reaction id="r503" name="r503" reversible="false">
        <listOfReactants>
          <speciesReference species="T7RNAP_bound_mRNA0166_PPi" stoichiometry="1" constant="false"/>
        </listOfReactants>
        <listOfProducts>
          <speciesReference species="T7RNAP_bound_mRNA0166" stoichiometry="1" constant="false"/>
          <speciesReference species="PPi" stoichiometry="1" constant="false"/>
        </listOfProducts>
        <kineticLaw>
          <math xmlns="http://www.w3.org/1998/Math/MathML">
            <apply>
              <times/>
              <ci> k_forward </ci>
              <ci> T7RNAP_bound_mRNA0166_PPi </ci>
            </apply>
          </math>
          <listOfLocalParameters>
            <localParameter id="k_forward" value="557.64"/>
          </listOfLocalParameters>
        </kineticLaw>
      </reaction>
      <reaction id="r504" name="r504" reversible="false">
        <listOfReactants>
          <speciesReference species="T7RNAP_bound_mRNA0166" stoichiometry="1" constant="false"/>
          <speciesReference species="GTP" stoichiometry="1" constant="false"/>
        </listOfReactants>
        <listOfProducts>
          <speciesReference species="T7RNAP_bound_mRNA0166_GTP" stoichiometry="1" constant="false"/>
        </listOfProducts>
        <kineticLaw>
          <math xmlns="http://www.w3.org/1998/Math/MathML">
            <apply>
              <times/>
              <ci> k_forward </ci>
              <ci> T7RNAP_bound_mRNA0166 </ci>
              <ci> GTP </ci>
            </apply>
          </math>
          <listOfLocalParameters>
            <localParameter id="k_forward" value="0.365"/>
          </listOfLocalParameters>
        </kineticLaw>
      </reaction>
      <reaction id="r505" name="r505" reversible="false">
        <listOfReactants>
          <speciesReference species="T7RNAP_bound_mRNA0166_GTP" stoichiometry="1" constant="false"/>
        </listOfReactants>
        <listOfProducts>
          <speciesReference species="T7RNAP_bound_mRNA0167_PPi" stoichiometry="1" constant="false"/>
        </listOfProducts>
        <kineticLaw>
          <math xmlns="http://www.w3.org/1998/Math/MathML">
            <apply>
              <times/>
              <ci> k_forward </ci>
              <ci> T7RNAP_bound_mRNA0166_GTP </ci>
            </apply>
          </math>
          <listOfLocalParameters>
            <localParameter id="k_forward" value="8.88"/>
          </listOfLocalParameters>
        </kineticLaw>
      </reaction>
      <reaction id="r506" name="r506" reversible="false">
        <listOfReactants>
          <speciesReference species="T7RNAP_bound_mRNA0167_PPi" stoichiometry="1" constant="false"/>
        </listOfReactants>
        <listOfProducts>
          <speciesReference species="T7RNAP_bound_mRNA0167" stoichiometry="1" constant="false"/>
          <speciesReference species="PPi" stoichiometry="1" constant="false"/>
        </listOfProducts>
        <kineticLaw>
          <math xmlns="http://www.w3.org/1998/Math/MathML">
            <apply>
              <times/>
              <ci> k_forward </ci>
              <ci> T7RNAP_bound_mRNA0167_PPi </ci>
            </apply>
          </math>
          <listOfLocalParameters>
            <localParameter id="k_forward" value="557.64"/>
          </listOfLocalParameters>
        </kineticLaw>
      </reaction>
      <reaction id="r507" name="r507" reversible="false">
        <listOfReactants>
          <speciesReference species="T7RNAP_bound_mRNA0167" stoichiometry="1" constant="false"/>
          <speciesReference species="CTP" stoichiometry="1" constant="false"/>
        </listOfReactants>
        <listOfProducts>
          <speciesReference species="T7RNAP_bound_mRNA0167_CTP" stoichiometry="1" constant="false"/>
        </listOfProducts>
        <kineticLaw>
          <math xmlns="http://www.w3.org/1998/Math/MathML">
            <apply>
              <times/>
              <ci> k_forward </ci>
              <ci> T7RNAP_bound_mRNA0167 </ci>
              <ci> CTP </ci>
            </apply>
          </math>
          <listOfLocalParameters>
            <localParameter id="k_forward" value="0.365"/>
          </listOfLocalParameters>
        </kineticLaw>
      </reaction>
      <reaction id="r508" name="r508" reversible="false">
        <listOfReactants>
          <speciesReference species="T7RNAP_bound_mRNA0167_CTP" stoichiometry="1" constant="false"/>
        </listOfReactants>
        <listOfProducts>
          <speciesReference species="T7RNAP_bound_mRNA0168_PPi" stoichiometry="1" constant="false"/>
        </listOfProducts>
        <kineticLaw>
          <math xmlns="http://www.w3.org/1998/Math/MathML">
            <apply>
              <times/>
              <ci> k_forward </ci>
              <ci> T7RNAP_bound_mRNA0167_CTP </ci>
            </apply>
          </math>
          <listOfLocalParameters>
            <localParameter id="k_forward" value="8.88"/>
          </listOfLocalParameters>
        </kineticLaw>
      </reaction>
      <reaction id="r509" name="r509" reversible="false">
        <listOfReactants>
          <speciesReference species="T7RNAP_bound_mRNA0168_PPi" stoichiometry="1" constant="false"/>
        </listOfReactants>
        <listOfProducts>
          <speciesReference species="T7RNAP_bound_mRNA0168" stoichiometry="1" constant="false"/>
          <speciesReference species="PPi" stoichiometry="1" constant="false"/>
        </listOfProducts>
        <kineticLaw>
          <math xmlns="http://www.w3.org/1998/Math/MathML">
            <apply>
              <times/>
              <ci> k_forward </ci>
              <ci> T7RNAP_bound_mRNA0168_PPi </ci>
            </apply>
          </math>
          <listOfLocalParameters>
            <localParameter id="k_forward" value="557.64"/>
          </listOfLocalParameters>
        </kineticLaw>
      </reaction>
      <reaction id="r510" name="r510" reversible="false">
        <listOfReactants>
          <speciesReference species="T7RNAP_bound_mRNA0168" stoichiometry="1" constant="false"/>
          <speciesReference species="UTP" stoichiometry="1" constant="false"/>
        </listOfReactants>
        <listOfProducts>
          <speciesReference species="T7RNAP_bound_mRNA0168_UTP" stoichiometry="1" constant="false"/>
        </listOfProducts>
        <kineticLaw>
          <math xmlns="http://www.w3.org/1998/Math/MathML">
            <apply>
              <times/>
              <ci> k_forward </ci>
              <ci> T7RNAP_bound_mRNA0168 </ci>
              <ci> UTP </ci>
            </apply>
          </math>
          <listOfLocalParameters>
            <localParameter id="k_forward" value="0.365"/>
          </listOfLocalParameters>
        </kineticLaw>
      </reaction>
      <reaction id="r511" name="r511" reversible="false">
        <listOfReactants>
          <speciesReference species="T7RNAP_bound_mRNA0168_UTP" stoichiometry="1" constant="false"/>
        </listOfReactants>
        <listOfProducts>
          <speciesReference species="T7RNAP_bound_mRNA0169_PPi" stoichiometry="1" constant="false"/>
        </listOfProducts>
        <kineticLaw>
          <math xmlns="http://www.w3.org/1998/Math/MathML">
            <apply>
              <times/>
              <ci> k_forward </ci>
              <ci> T7RNAP_bound_mRNA0168_UTP </ci>
            </apply>
          </math>
          <listOfLocalParameters>
            <localParameter id="k_forward" value="8.88"/>
          </listOfLocalParameters>
        </kineticLaw>
      </reaction>
      <reaction id="r512" name="r512" reversible="false">
        <listOfReactants>
          <speciesReference species="T7RNAP_bound_mRNA0169_PPi" stoichiometry="1" constant="false"/>
        </listOfReactants>
        <listOfProducts>
          <speciesReference species="T7RNAP_bound_mRNA0169" stoichiometry="1" constant="false"/>
          <speciesReference species="PPi" stoichiometry="1" constant="false"/>
        </listOfProducts>
        <kineticLaw>
          <math xmlns="http://www.w3.org/1998/Math/MathML">
            <apply>
              <times/>
              <ci> k_forward </ci>
              <ci> T7RNAP_bound_mRNA0169_PPi </ci>
            </apply>
          </math>
          <listOfLocalParameters>
            <localParameter id="k_forward" value="557.64"/>
          </listOfLocalParameters>
        </kineticLaw>
      </reaction>
      <reaction id="r513" name="r513" reversible="false">
        <listOfReactants>
          <speciesReference species="T7RNAP_bound_mRNA0169" stoichiometry="1" constant="false"/>
          <speciesReference species="ATP" stoichiometry="1" constant="false"/>
        </listOfReactants>
        <listOfProducts>
          <speciesReference species="T7RNAP_bound_mRNA0169_ATP" stoichiometry="1" constant="false"/>
        </listOfProducts>
        <kineticLaw>
          <math xmlns="http://www.w3.org/1998/Math/MathML">
            <apply>
              <times/>
              <ci> k_forward </ci>
              <ci> T7RNAP_bound_mRNA0169 </ci>
              <ci> ATP </ci>
            </apply>
          </math>
          <listOfLocalParameters>
            <localParameter id="k_forward" value="0.365"/>
          </listOfLocalParameters>
        </kineticLaw>
      </reaction>
      <reaction id="r514" name="r514" reversible="false">
        <listOfReactants>
          <speciesReference species="T7RNAP_bound_mRNA0169_ATP" stoichiometry="1" constant="false"/>
        </listOfReactants>
        <listOfProducts>
          <speciesReference species="T7RNAP_bound_mRNA0170_PPi" stoichiometry="1" constant="false"/>
        </listOfProducts>
        <kineticLaw>
          <math xmlns="http://www.w3.org/1998/Math/MathML">
            <apply>
              <times/>
              <ci> k_forward </ci>
              <ci> T7RNAP_bound_mRNA0169_ATP </ci>
            </apply>
          </math>
          <listOfLocalParameters>
            <localParameter id="k_forward" value="8.88"/>
          </listOfLocalParameters>
        </kineticLaw>
      </reaction>
      <reaction id="r515" name="r515" reversible="false">
        <listOfReactants>
          <speciesReference species="T7RNAP_bound_mRNA0170_PPi" stoichiometry="1" constant="false"/>
        </listOfReactants>
        <listOfProducts>
          <speciesReference species="T7RNAP_bound_mRNA0170" stoichiometry="1" constant="false"/>
          <speciesReference species="PPi" stoichiometry="1" constant="false"/>
        </listOfProducts>
        <kineticLaw>
          <math xmlns="http://www.w3.org/1998/Math/MathML">
            <apply>
              <times/>
              <ci> k_forward </ci>
              <ci> T7RNAP_bound_mRNA0170_PPi </ci>
            </apply>
          </math>
          <listOfLocalParameters>
            <localParameter id="k_forward" value="557.64"/>
          </listOfLocalParameters>
        </kineticLaw>
      </reaction>
      <reaction id="r516" name="r516" reversible="false">
        <listOfReactants>
          <speciesReference species="T7RNAP_bound_mRNA0170" stoichiometry="1" constant="false"/>
          <speciesReference species="CTP" stoichiometry="1" constant="false"/>
        </listOfReactants>
        <listOfProducts>
          <speciesReference species="T7RNAP_bound_mRNA0170_CTP" stoichiometry="1" constant="false"/>
        </listOfProducts>
        <kineticLaw>
          <math xmlns="http://www.w3.org/1998/Math/MathML">
            <apply>
              <times/>
              <ci> k_forward </ci>
              <ci> T7RNAP_bound_mRNA0170 </ci>
              <ci> CTP </ci>
            </apply>
          </math>
          <listOfLocalParameters>
            <localParameter id="k_forward" value="0.365"/>
          </listOfLocalParameters>
        </kineticLaw>
      </reaction>
      <reaction id="r517" name="r517" reversible="false">
        <listOfReactants>
          <speciesReference species="T7RNAP_bound_mRNA0170_CTP" stoichiometry="1" constant="false"/>
        </listOfReactants>
        <listOfProducts>
          <speciesReference species="T7RNAP_bound_mRNA0171_PPi" stoichiometry="1" constant="false"/>
        </listOfProducts>
        <kineticLaw>
          <math xmlns="http://www.w3.org/1998/Math/MathML">
            <apply>
              <times/>
              <ci> k_forward </ci>
              <ci> T7RNAP_bound_mRNA0170_CTP </ci>
            </apply>
          </math>
          <listOfLocalParameters>
            <localParameter id="k_forward" value="8.88"/>
          </listOfLocalParameters>
        </kineticLaw>
      </reaction>
      <reaction id="r518" name="r518" reversible="false">
        <listOfReactants>
          <speciesReference species="T7RNAP_bound_mRNA0171_PPi" stoichiometry="1" constant="false"/>
        </listOfReactants>
        <listOfProducts>
          <speciesReference species="T7RNAP_bound_mRNA0171" stoichiometry="1" constant="false"/>
          <speciesReference species="PPi" stoichiometry="1" constant="false"/>
        </listOfProducts>
        <kineticLaw>
          <math xmlns="http://www.w3.org/1998/Math/MathML">
            <apply>
              <times/>
              <ci> k_forward </ci>
              <ci> T7RNAP_bound_mRNA0171_PPi </ci>
            </apply>
          </math>
          <listOfLocalParameters>
            <localParameter id="k_forward" value="557.64"/>
          </listOfLocalParameters>
        </kineticLaw>
      </reaction>
      <reaction id="r519" name="r519" reversible="false">
        <listOfReactants>
          <speciesReference species="T7RNAP_bound_mRNA0171" stoichiometry="1" constant="false"/>
          <speciesReference species="GTP" stoichiometry="1" constant="false"/>
        </listOfReactants>
        <listOfProducts>
          <speciesReference species="T7RNAP_bound_mRNA0171_GTP" stoichiometry="1" constant="false"/>
        </listOfProducts>
        <kineticLaw>
          <math xmlns="http://www.w3.org/1998/Math/MathML">
            <apply>
              <times/>
              <ci> k_forward </ci>
              <ci> T7RNAP_bound_mRNA0171 </ci>
              <ci> GTP </ci>
            </apply>
          </math>
          <listOfLocalParameters>
            <localParameter id="k_forward" value="0.365"/>
          </listOfLocalParameters>
        </kineticLaw>
      </reaction>
      <reaction id="r520" name="r520" reversible="false">
        <listOfReactants>
          <speciesReference species="T7RNAP_bound_mRNA0171_GTP" stoichiometry="1" constant="false"/>
        </listOfReactants>
        <listOfProducts>
          <speciesReference species="T7RNAP_bound_mRNA0172_PPi" stoichiometry="1" constant="false"/>
        </listOfProducts>
        <kineticLaw>
          <math xmlns="http://www.w3.org/1998/Math/MathML">
            <apply>
              <times/>
              <ci> k_forward </ci>
              <ci> T7RNAP_bound_mRNA0171_GTP </ci>
            </apply>
          </math>
          <listOfLocalParameters>
            <localParameter id="k_forward" value="8.88"/>
          </listOfLocalParameters>
        </kineticLaw>
      </reaction>
      <reaction id="r521" name="r521" reversible="false">
        <listOfReactants>
          <speciesReference species="T7RNAP_bound_mRNA0172_PPi" stoichiometry="1" constant="false"/>
        </listOfReactants>
        <listOfProducts>
          <speciesReference species="T7RNAP_bound_mRNA0172" stoichiometry="1" constant="false"/>
          <speciesReference species="PPi" stoichiometry="1" constant="false"/>
        </listOfProducts>
        <kineticLaw>
          <math xmlns="http://www.w3.org/1998/Math/MathML">
            <apply>
              <times/>
              <ci> k_forward </ci>
              <ci> T7RNAP_bound_mRNA0172_PPi </ci>
            </apply>
          </math>
          <listOfLocalParameters>
            <localParameter id="k_forward" value="557.64"/>
          </listOfLocalParameters>
        </kineticLaw>
      </reaction>
      <reaction id="r522" name="r522" reversible="false">
        <listOfReactants>
          <speciesReference species="T7RNAP_bound_mRNA0172" stoichiometry="1" constant="false"/>
          <speciesReference species="GTP" stoichiometry="1" constant="false"/>
        </listOfReactants>
        <listOfProducts>
          <speciesReference species="T7RNAP_bound_mRNA0172_GTP" stoichiometry="1" constant="false"/>
        </listOfProducts>
        <kineticLaw>
          <math xmlns="http://www.w3.org/1998/Math/MathML">
            <apply>
              <times/>
              <ci> k_forward </ci>
              <ci> T7RNAP_bound_mRNA0172 </ci>
              <ci> GTP </ci>
            </apply>
          </math>
          <listOfLocalParameters>
            <localParameter id="k_forward" value="0.365"/>
          </listOfLocalParameters>
        </kineticLaw>
      </reaction>
      <reaction id="r523" name="r523" reversible="false">
        <listOfReactants>
          <speciesReference species="T7RNAP_bound_mRNA0172_GTP" stoichiometry="1" constant="false"/>
        </listOfReactants>
        <listOfProducts>
          <speciesReference species="T7RNAP_bound_mRNA0173_PPi" stoichiometry="1" constant="false"/>
        </listOfProducts>
        <kineticLaw>
          <math xmlns="http://www.w3.org/1998/Math/MathML">
            <apply>
              <times/>
              <ci> k_forward </ci>
              <ci> T7RNAP_bound_mRNA0172_GTP </ci>
            </apply>
          </math>
          <listOfLocalParameters>
            <localParameter id="k_forward" value="8.88"/>
          </listOfLocalParameters>
        </kineticLaw>
      </reaction>
      <reaction id="r524" name="r524" reversible="false">
        <listOfReactants>
          <speciesReference species="T7RNAP_bound_mRNA0173_PPi" stoichiometry="1" constant="false"/>
        </listOfReactants>
        <listOfProducts>
          <speciesReference species="T7RNAP_bound_mRNA0173" stoichiometry="1" constant="false"/>
          <speciesReference species="PPi" stoichiometry="1" constant="false"/>
        </listOfProducts>
        <kineticLaw>
          <math xmlns="http://www.w3.org/1998/Math/MathML">
            <apply>
              <times/>
              <ci> k_forward </ci>
              <ci> T7RNAP_bound_mRNA0173_PPi </ci>
            </apply>
          </math>
          <listOfLocalParameters>
            <localParameter id="k_forward" value="557.64"/>
          </listOfLocalParameters>
        </kineticLaw>
      </reaction>
      <reaction id="r525" name="r525" reversible="false">
        <listOfReactants>
          <speciesReference species="T7RNAP_bound_mRNA0173" stoichiometry="1" constant="false"/>
          <speciesReference species="UTP" stoichiometry="1" constant="false"/>
        </listOfReactants>
        <listOfProducts>
          <speciesReference species="T7RNAP_bound_mRNA0173_UTP" stoichiometry="1" constant="false"/>
        </listOfProducts>
        <kineticLaw>
          <math xmlns="http://www.w3.org/1998/Math/MathML">
            <apply>
              <times/>
              <ci> k_forward </ci>
              <ci> T7RNAP_bound_mRNA0173 </ci>
              <ci> UTP </ci>
            </apply>
          </math>
          <listOfLocalParameters>
            <localParameter id="k_forward" value="0.365"/>
          </listOfLocalParameters>
        </kineticLaw>
      </reaction>
      <reaction id="r526" name="r526" reversible="false">
        <listOfReactants>
          <speciesReference species="T7RNAP_bound_mRNA0173_UTP" stoichiometry="1" constant="false"/>
        </listOfReactants>
        <listOfProducts>
          <speciesReference species="T7RNAP_bound_mRNA0174_PPi" stoichiometry="1" constant="false"/>
        </listOfProducts>
        <kineticLaw>
          <math xmlns="http://www.w3.org/1998/Math/MathML">
            <apply>
              <times/>
              <ci> k_forward </ci>
              <ci> T7RNAP_bound_mRNA0173_UTP </ci>
            </apply>
          </math>
          <listOfLocalParameters>
            <localParameter id="k_forward" value="8.88"/>
          </listOfLocalParameters>
        </kineticLaw>
      </reaction>
      <reaction id="r527" name="r527" reversible="false">
        <listOfReactants>
          <speciesReference species="T7RNAP_bound_mRNA0174_PPi" stoichiometry="1" constant="false"/>
        </listOfReactants>
        <listOfProducts>
          <speciesReference species="T7RNAP_bound_mRNA0174" stoichiometry="1" constant="false"/>
          <speciesReference species="PPi" stoichiometry="1" constant="false"/>
        </listOfProducts>
        <kineticLaw>
          <math xmlns="http://www.w3.org/1998/Math/MathML">
            <apply>
              <times/>
              <ci> k_forward </ci>
              <ci> T7RNAP_bound_mRNA0174_PPi </ci>
            </apply>
          </math>
          <listOfLocalParameters>
            <localParameter id="k_forward" value="557.64"/>
          </listOfLocalParameters>
        </kineticLaw>
      </reaction>
      <reaction id="r528" name="r528" reversible="false">
        <listOfReactants>
          <speciesReference species="T7RNAP_bound_mRNA0174" stoichiometry="1" constant="false"/>
          <speciesReference species="GTP" stoichiometry="1" constant="false"/>
        </listOfReactants>
        <listOfProducts>
          <speciesReference species="T7RNAP_bound_mRNA0174_GTP" stoichiometry="1" constant="false"/>
        </listOfProducts>
        <kineticLaw>
          <math xmlns="http://www.w3.org/1998/Math/MathML">
            <apply>
              <times/>
              <ci> k_forward </ci>
              <ci> T7RNAP_bound_mRNA0174 </ci>
              <ci> GTP </ci>
            </apply>
          </math>
          <listOfLocalParameters>
            <localParameter id="k_forward" value="0.365"/>
          </listOfLocalParameters>
        </kineticLaw>
      </reaction>
      <reaction id="r529" name="r529" reversible="false">
        <listOfReactants>
          <speciesReference species="T7RNAP_bound_mRNA0174_GTP" stoichiometry="1" constant="false"/>
        </listOfReactants>
        <listOfProducts>
          <speciesReference species="T7RNAP_bound_mRNA0175_PPi" stoichiometry="1" constant="false"/>
        </listOfProducts>
        <kineticLaw>
          <math xmlns="http://www.w3.org/1998/Math/MathML">
            <apply>
              <times/>
              <ci> k_forward </ci>
              <ci> T7RNAP_bound_mRNA0174_GTP </ci>
            </apply>
          </math>
          <listOfLocalParameters>
            <localParameter id="k_forward" value="8.88"/>
          </listOfLocalParameters>
        </kineticLaw>
      </reaction>
      <reaction id="r530" name="r530" reversible="false">
        <listOfReactants>
          <speciesReference species="T7RNAP_bound_mRNA0175_PPi" stoichiometry="1" constant="false"/>
        </listOfReactants>
        <listOfProducts>
          <speciesReference species="T7RNAP_bound_mRNA0175" stoichiometry="1" constant="false"/>
          <speciesReference species="PPi" stoichiometry="1" constant="false"/>
        </listOfProducts>
        <kineticLaw>
          <math xmlns="http://www.w3.org/1998/Math/MathML">
            <apply>
              <times/>
              <ci> k_forward </ci>
              <ci> T7RNAP_bound_mRNA0175_PPi </ci>
            </apply>
          </math>
          <listOfLocalParameters>
            <localParameter id="k_forward" value="557.64"/>
          </listOfLocalParameters>
        </kineticLaw>
      </reaction>
      <reaction id="r531" name="r531" reversible="false">
        <listOfReactants>
          <speciesReference species="T7RNAP_bound_mRNA0175" stoichiometry="1" constant="false"/>
          <speciesReference species="GTP" stoichiometry="1" constant="false"/>
        </listOfReactants>
        <listOfProducts>
          <speciesReference species="T7RNAP_bound_mRNA0175_GTP" stoichiometry="1" constant="false"/>
        </listOfProducts>
        <kineticLaw>
          <math xmlns="http://www.w3.org/1998/Math/MathML">
            <apply>
              <times/>
              <ci> k_forward </ci>
              <ci> T7RNAP_bound_mRNA0175 </ci>
              <ci> GTP </ci>
            </apply>
          </math>
          <listOfLocalParameters>
            <localParameter id="k_forward" value="0.365"/>
          </listOfLocalParameters>
        </kineticLaw>
      </reaction>
      <reaction id="r532" name="r532" reversible="false">
        <listOfReactants>
          <speciesReference species="T7RNAP_bound_mRNA0175_GTP" stoichiometry="1" constant="false"/>
        </listOfReactants>
        <listOfProducts>
          <speciesReference species="T7RNAP_bound_mRNA0176_PPi" stoichiometry="1" constant="false"/>
        </listOfProducts>
        <kineticLaw>
          <math xmlns="http://www.w3.org/1998/Math/MathML">
            <apply>
              <times/>
              <ci> k_forward </ci>
              <ci> T7RNAP_bound_mRNA0175_GTP </ci>
            </apply>
          </math>
          <listOfLocalParameters>
            <localParameter id="k_forward" value="8.88"/>
          </listOfLocalParameters>
        </kineticLaw>
      </reaction>
      <reaction id="r533" name="r533" reversible="false">
        <listOfReactants>
          <speciesReference species="T7RNAP_bound_mRNA0176_PPi" stoichiometry="1" constant="false"/>
        </listOfReactants>
        <listOfProducts>
          <speciesReference species="T7RNAP_bound_mRNA0176" stoichiometry="1" constant="false"/>
          <speciesReference species="PPi" stoichiometry="1" constant="false"/>
        </listOfProducts>
        <kineticLaw>
          <math xmlns="http://www.w3.org/1998/Math/MathML">
            <apply>
              <times/>
              <ci> k_forward </ci>
              <ci> T7RNAP_bound_mRNA0176_PPi </ci>
            </apply>
          </math>
          <listOfLocalParameters>
            <localParameter id="k_forward" value="557.64"/>
          </listOfLocalParameters>
        </kineticLaw>
      </reaction>
      <reaction id="r534" name="r534" reversible="false">
        <listOfReactants>
          <speciesReference species="T7RNAP_bound_mRNA0176" stoichiometry="1" constant="false"/>
          <speciesReference species="ATP" stoichiometry="1" constant="false"/>
        </listOfReactants>
        <listOfProducts>
          <speciesReference species="T7RNAP_bound_mRNA0176_ATP" stoichiometry="1" constant="false"/>
        </listOfProducts>
        <kineticLaw>
          <math xmlns="http://www.w3.org/1998/Math/MathML">
            <apply>
              <times/>
              <ci> k_forward </ci>
              <ci> T7RNAP_bound_mRNA0176 </ci>
              <ci> ATP </ci>
            </apply>
          </math>
          <listOfLocalParameters>
            <localParameter id="k_forward" value="0.365"/>
          </listOfLocalParameters>
        </kineticLaw>
      </reaction>
      <reaction id="r535" name="r535" reversible="false">
        <listOfReactants>
          <speciesReference species="T7RNAP_bound_mRNA0176_ATP" stoichiometry="1" constant="false"/>
        </listOfReactants>
        <listOfProducts>
          <speciesReference species="T7RNAP_bound_mRNA0177_PPi" stoichiometry="1" constant="false"/>
        </listOfProducts>
        <kineticLaw>
          <math xmlns="http://www.w3.org/1998/Math/MathML">
            <apply>
              <times/>
              <ci> k_forward </ci>
              <ci> T7RNAP_bound_mRNA0176_ATP </ci>
            </apply>
          </math>
          <listOfLocalParameters>
            <localParameter id="k_forward" value="8.88"/>
          </listOfLocalParameters>
        </kineticLaw>
      </reaction>
      <reaction id="r536" name="r536" reversible="false">
        <listOfReactants>
          <speciesReference species="T7RNAP_bound_mRNA0177_PPi" stoichiometry="1" constant="false"/>
        </listOfReactants>
        <listOfProducts>
          <speciesReference species="T7RNAP_bound_mRNA0177" stoichiometry="1" constant="false"/>
          <speciesReference species="PPi" stoichiometry="1" constant="false"/>
        </listOfProducts>
        <kineticLaw>
          <math xmlns="http://www.w3.org/1998/Math/MathML">
            <apply>
              <times/>
              <ci> k_forward </ci>
              <ci> T7RNAP_bound_mRNA0177_PPi </ci>
            </apply>
          </math>
          <listOfLocalParameters>
            <localParameter id="k_forward" value="557.64"/>
          </listOfLocalParameters>
        </kineticLaw>
      </reaction>
      <reaction id="r537" name="r537" reversible="false">
        <listOfReactants>
          <speciesReference species="T7RNAP_bound_mRNA0177" stoichiometry="1" constant="false"/>
          <speciesReference species="UTP" stoichiometry="1" constant="false"/>
        </listOfReactants>
        <listOfProducts>
          <speciesReference species="T7RNAP_bound_mRNA0177_UTP" stoichiometry="1" constant="false"/>
        </listOfProducts>
        <kineticLaw>
          <math xmlns="http://www.w3.org/1998/Math/MathML">
            <apply>
              <times/>
              <ci> k_forward </ci>
              <ci> T7RNAP_bound_mRNA0177 </ci>
              <ci> UTP </ci>
            </apply>
          </math>
          <listOfLocalParameters>
            <localParameter id="k_forward" value="0.365"/>
          </listOfLocalParameters>
        </kineticLaw>
      </reaction>
      <reaction id="r538" name="r538" reversible="false">
        <listOfReactants>
          <speciesReference species="T7RNAP_bound_mRNA0177_UTP" stoichiometry="1" constant="false"/>
        </listOfReactants>
        <listOfProducts>
          <speciesReference species="T7RNAP_bound_mRNA0178_PPi" stoichiometry="1" constant="false"/>
        </listOfProducts>
        <kineticLaw>
          <math xmlns="http://www.w3.org/1998/Math/MathML">
            <apply>
              <times/>
              <ci> k_forward </ci>
              <ci> T7RNAP_bound_mRNA0177_UTP </ci>
            </apply>
          </math>
          <listOfLocalParameters>
            <localParameter id="k_forward" value="8.88"/>
          </listOfLocalParameters>
        </kineticLaw>
      </reaction>
      <reaction id="r539" name="r539" reversible="false">
        <listOfReactants>
          <speciesReference species="T7RNAP_bound_mRNA0178_PPi" stoichiometry="1" constant="false"/>
        </listOfReactants>
        <listOfProducts>
          <speciesReference species="T7RNAP_bound_mRNA0178" stoichiometry="1" constant="false"/>
          <speciesReference species="PPi" stoichiometry="1" constant="false"/>
        </listOfProducts>
        <kineticLaw>
          <math xmlns="http://www.w3.org/1998/Math/MathML">
            <apply>
              <times/>
              <ci> k_forward </ci>
              <ci> T7RNAP_bound_mRNA0178_PPi </ci>
            </apply>
          </math>
          <listOfLocalParameters>
            <localParameter id="k_forward" value="557.64"/>
          </listOfLocalParameters>
        </kineticLaw>
      </reaction>
      <reaction id="r540" name="r540" reversible="false">
        <listOfReactants>
          <speciesReference species="T7RNAP_bound_mRNA0178" stoichiometry="1" constant="false"/>
          <speciesReference species="GTP" stoichiometry="1" constant="false"/>
        </listOfReactants>
        <listOfProducts>
          <speciesReference species="T7RNAP_bound_mRNA0178_GTP" stoichiometry="1" constant="false"/>
        </listOfProducts>
        <kineticLaw>
          <math xmlns="http://www.w3.org/1998/Math/MathML">
            <apply>
              <times/>
              <ci> k_forward </ci>
              <ci> T7RNAP_bound_mRNA0178 </ci>
              <ci> GTP </ci>
            </apply>
          </math>
          <listOfLocalParameters>
            <localParameter id="k_forward" value="0.365"/>
          </listOfLocalParameters>
        </kineticLaw>
      </reaction>
      <reaction id="r541" name="r541" reversible="false">
        <listOfReactants>
          <speciesReference species="T7RNAP_bound_mRNA0178_GTP" stoichiometry="1" constant="false"/>
        </listOfReactants>
        <listOfProducts>
          <speciesReference species="T7RNAP_bound_mRNA0179_PPi" stoichiometry="1" constant="false"/>
        </listOfProducts>
        <kineticLaw>
          <math xmlns="http://www.w3.org/1998/Math/MathML">
            <apply>
              <times/>
              <ci> k_forward </ci>
              <ci> T7RNAP_bound_mRNA0178_GTP </ci>
            </apply>
          </math>
          <listOfLocalParameters>
            <localParameter id="k_forward" value="8.88"/>
          </listOfLocalParameters>
        </kineticLaw>
      </reaction>
      <reaction id="r542" name="r542" reversible="false">
        <listOfReactants>
          <speciesReference species="T7RNAP_bound_mRNA0179_PPi" stoichiometry="1" constant="false"/>
        </listOfReactants>
        <listOfProducts>
          <speciesReference species="T7RNAP_bound_mRNA0179" stoichiometry="1" constant="false"/>
          <speciesReference species="PPi" stoichiometry="1" constant="false"/>
        </listOfProducts>
        <kineticLaw>
          <math xmlns="http://www.w3.org/1998/Math/MathML">
            <apply>
              <times/>
              <ci> k_forward </ci>
              <ci> T7RNAP_bound_mRNA0179_PPi </ci>
            </apply>
          </math>
          <listOfLocalParameters>
            <localParameter id="k_forward" value="557.64"/>
          </listOfLocalParameters>
        </kineticLaw>
      </reaction>
      <reaction id="r543" name="r543" reversible="false">
        <listOfReactants>
          <speciesReference species="T7RNAP_bound_mRNA0179" stoichiometry="1" constant="false"/>
          <speciesReference species="CTP" stoichiometry="1" constant="false"/>
        </listOfReactants>
        <listOfProducts>
          <speciesReference species="T7RNAP_bound_mRNA0179_CTP" stoichiometry="1" constant="false"/>
        </listOfProducts>
        <kineticLaw>
          <math xmlns="http://www.w3.org/1998/Math/MathML">
            <apply>
              <times/>
              <ci> k_forward </ci>
              <ci> T7RNAP_bound_mRNA0179 </ci>
              <ci> CTP </ci>
            </apply>
          </math>
          <listOfLocalParameters>
            <localParameter id="k_forward" value="0.365"/>
          </listOfLocalParameters>
        </kineticLaw>
      </reaction>
      <reaction id="r544" name="r544" reversible="false">
        <listOfReactants>
          <speciesReference species="T7RNAP_bound_mRNA0179_CTP" stoichiometry="1" constant="false"/>
        </listOfReactants>
        <listOfProducts>
          <speciesReference species="T7RNAP_bound_mRNA0180_PPi" stoichiometry="1" constant="false"/>
        </listOfProducts>
        <kineticLaw>
          <math xmlns="http://www.w3.org/1998/Math/MathML">
            <apply>
              <times/>
              <ci> k_forward </ci>
              <ci> T7RNAP_bound_mRNA0179_CTP </ci>
            </apply>
          </math>
          <listOfLocalParameters>
            <localParameter id="k_forward" value="8.88"/>
          </listOfLocalParameters>
        </kineticLaw>
      </reaction>
      <reaction id="r545" name="r545" reversible="false">
        <listOfReactants>
          <speciesReference species="T7RNAP_bound_mRNA0180_PPi" stoichiometry="1" constant="false"/>
        </listOfReactants>
        <listOfProducts>
          <speciesReference species="T7RNAP_bound_mRNA0180" stoichiometry="1" constant="false"/>
          <speciesReference species="PPi" stoichiometry="1" constant="false"/>
        </listOfProducts>
        <kineticLaw>
          <math xmlns="http://www.w3.org/1998/Math/MathML">
            <apply>
              <times/>
              <ci> k_forward </ci>
              <ci> T7RNAP_bound_mRNA0180_PPi </ci>
            </apply>
          </math>
          <listOfLocalParameters>
            <localParameter id="k_forward" value="557.64"/>
          </listOfLocalParameters>
        </kineticLaw>
      </reaction>
      <reaction id="r546" name="r546" reversible="false">
        <listOfReactants>
          <speciesReference species="T7RNAP_bound_mRNA0180" stoichiometry="1" constant="false"/>
          <speciesReference species="CTP" stoichiometry="1" constant="false"/>
        </listOfReactants>
        <listOfProducts>
          <speciesReference species="T7RNAP_bound_mRNA0180_CTP" stoichiometry="1" constant="false"/>
        </listOfProducts>
        <kineticLaw>
          <math xmlns="http://www.w3.org/1998/Math/MathML">
            <apply>
              <times/>
              <ci> k_forward </ci>
              <ci> T7RNAP_bound_mRNA0180 </ci>
              <ci> CTP </ci>
            </apply>
          </math>
          <listOfLocalParameters>
            <localParameter id="k_forward" value="0.365"/>
          </listOfLocalParameters>
        </kineticLaw>
      </reaction>
      <reaction id="r547" name="r547" reversible="false">
        <listOfReactants>
          <speciesReference species="T7RNAP_bound_mRNA0180_CTP" stoichiometry="1" constant="false"/>
        </listOfReactants>
        <listOfProducts>
          <speciesReference species="T7RNAP_bound_mRNA0181_PPi" stoichiometry="1" constant="false"/>
        </listOfProducts>
        <kineticLaw>
          <math xmlns="http://www.w3.org/1998/Math/MathML">
            <apply>
              <times/>
              <ci> k_forward </ci>
              <ci> T7RNAP_bound_mRNA0180_CTP </ci>
            </apply>
          </math>
          <listOfLocalParameters>
            <localParameter id="k_forward" value="8.88"/>
          </listOfLocalParameters>
        </kineticLaw>
      </reaction>
      <reaction id="r548" name="r548" reversible="false">
        <listOfReactants>
          <speciesReference species="T7RNAP_bound_mRNA0181_PPi" stoichiometry="1" constant="false"/>
        </listOfReactants>
        <listOfProducts>
          <speciesReference species="T7RNAP_bound_mRNA0181" stoichiometry="1" constant="false"/>
          <speciesReference species="PPi" stoichiometry="1" constant="false"/>
        </listOfProducts>
        <kineticLaw>
          <math xmlns="http://www.w3.org/1998/Math/MathML">
            <apply>
              <times/>
              <ci> k_forward </ci>
              <ci> T7RNAP_bound_mRNA0181_PPi </ci>
            </apply>
          </math>
          <listOfLocalParameters>
            <localParameter id="k_forward" value="557.64"/>
          </listOfLocalParameters>
        </kineticLaw>
      </reaction>
      <reaction id="r549" name="r549" reversible="false">
        <listOfReactants>
          <speciesReference species="T7RNAP_bound_mRNA0181" stoichiometry="1" constant="false"/>
          <speciesReference species="GTP" stoichiometry="1" constant="false"/>
        </listOfReactants>
        <listOfProducts>
          <speciesReference species="T7RNAP_bound_mRNA0181_GTP" stoichiometry="1" constant="false"/>
        </listOfProducts>
        <kineticLaw>
          <math xmlns="http://www.w3.org/1998/Math/MathML">
            <apply>
              <times/>
              <ci> k_forward </ci>
              <ci> T7RNAP_bound_mRNA0181 </ci>
              <ci> GTP </ci>
            </apply>
          </math>
          <listOfLocalParameters>
            <localParameter id="k_forward" value="0.365"/>
          </listOfLocalParameters>
        </kineticLaw>
      </reaction>
      <reaction id="r550" name="r550" reversible="false">
        <listOfReactants>
          <speciesReference species="T7RNAP_bound_mRNA0181_GTP" stoichiometry="1" constant="false"/>
        </listOfReactants>
        <listOfProducts>
          <speciesReference species="T7RNAP_bound_mRNA0182_PPi" stoichiometry="1" constant="false"/>
        </listOfProducts>
        <kineticLaw>
          <math xmlns="http://www.w3.org/1998/Math/MathML">
            <apply>
              <times/>
              <ci> k_forward </ci>
              <ci> T7RNAP_bound_mRNA0181_GTP </ci>
            </apply>
          </math>
          <listOfLocalParameters>
            <localParameter id="k_forward" value="8.88"/>
          </listOfLocalParameters>
        </kineticLaw>
      </reaction>
      <reaction id="r551" name="r551" reversible="false">
        <listOfReactants>
          <speciesReference species="T7RNAP_bound_mRNA0182_PPi" stoichiometry="1" constant="false"/>
        </listOfReactants>
        <listOfProducts>
          <speciesReference species="T7RNAP_bound_mRNA0182" stoichiometry="1" constant="false"/>
          <speciesReference species="PPi" stoichiometry="1" constant="false"/>
        </listOfProducts>
        <kineticLaw>
          <math xmlns="http://www.w3.org/1998/Math/MathML">
            <apply>
              <times/>
              <ci> k_forward </ci>
              <ci> T7RNAP_bound_mRNA0182_PPi </ci>
            </apply>
          </math>
          <listOfLocalParameters>
            <localParameter id="k_forward" value="557.64"/>
          </listOfLocalParameters>
        </kineticLaw>
      </reaction>
      <reaction id="r552" name="r552" reversible="false">
        <listOfReactants>
          <speciesReference species="T7RNAP_bound_mRNA0182" stoichiometry="1" constant="false"/>
          <speciesReference species="UTP" stoichiometry="1" constant="false"/>
        </listOfReactants>
        <listOfProducts>
          <speciesReference species="T7RNAP_bound_mRNA0182_UTP" stoichiometry="1" constant="false"/>
        </listOfProducts>
        <kineticLaw>
          <math xmlns="http://www.w3.org/1998/Math/MathML">
            <apply>
              <times/>
              <ci> k_forward </ci>
              <ci> T7RNAP_bound_mRNA0182 </ci>
              <ci> UTP </ci>
            </apply>
          </math>
          <listOfLocalParameters>
            <localParameter id="k_forward" value="0.365"/>
          </listOfLocalParameters>
        </kineticLaw>
      </reaction>
      <reaction id="r553" name="r553" reversible="false">
        <listOfReactants>
          <speciesReference species="T7RNAP_bound_mRNA0182_UTP" stoichiometry="1" constant="false"/>
        </listOfReactants>
        <listOfProducts>
          <speciesReference species="T7RNAP_bound_mRNA0183_PPi" stoichiometry="1" constant="false"/>
        </listOfProducts>
        <kineticLaw>
          <math xmlns="http://www.w3.org/1998/Math/MathML">
            <apply>
              <times/>
              <ci> k_forward </ci>
              <ci> T7RNAP_bound_mRNA0182_UTP </ci>
            </apply>
          </math>
          <listOfLocalParameters>
            <localParameter id="k_forward" value="8.88"/>
          </listOfLocalParameters>
        </kineticLaw>
      </reaction>
      <reaction id="r554" name="r554" reversible="false">
        <listOfReactants>
          <speciesReference species="T7RNAP_bound_mRNA0183_PPi" stoichiometry="1" constant="false"/>
        </listOfReactants>
        <listOfProducts>
          <speciesReference species="T7RNAP_bound_mRNA0183" stoichiometry="1" constant="false"/>
          <speciesReference species="PPi" stoichiometry="1" constant="false"/>
        </listOfProducts>
        <kineticLaw>
          <math xmlns="http://www.w3.org/1998/Math/MathML">
            <apply>
              <times/>
              <ci> k_forward </ci>
              <ci> T7RNAP_bound_mRNA0183_PPi </ci>
            </apply>
          </math>
          <listOfLocalParameters>
            <localParameter id="k_forward" value="557.64"/>
          </listOfLocalParameters>
        </kineticLaw>
      </reaction>
      <reaction id="r555" name="r555" reversible="false">
        <listOfReactants>
          <speciesReference species="T7RNAP_bound_mRNA0183" stoichiometry="1" constant="false"/>
          <speciesReference species="UTP" stoichiometry="1" constant="false"/>
        </listOfReactants>
        <listOfProducts>
          <speciesReference species="T7RNAP_bound_mRNA0183_UTP" stoichiometry="1" constant="false"/>
        </listOfProducts>
        <kineticLaw>
          <math xmlns="http://www.w3.org/1998/Math/MathML">
            <apply>
              <times/>
              <ci> k_forward </ci>
              <ci> T7RNAP_bound_mRNA0183 </ci>
              <ci> UTP </ci>
            </apply>
          </math>
          <listOfLocalParameters>
            <localParameter id="k_forward" value="0.365"/>
          </listOfLocalParameters>
        </kineticLaw>
      </reaction>
      <reaction id="r556" name="r556" reversible="false">
        <listOfReactants>
          <speciesReference species="T7RNAP_bound_mRNA0183_UTP" stoichiometry="1" constant="false"/>
        </listOfReactants>
        <listOfProducts>
          <speciesReference species="T7RNAP_bound_mRNA0184_PPi" stoichiometry="1" constant="false"/>
        </listOfProducts>
        <kineticLaw>
          <math xmlns="http://www.w3.org/1998/Math/MathML">
            <apply>
              <times/>
              <ci> k_forward </ci>
              <ci> T7RNAP_bound_mRNA0183_UTP </ci>
            </apply>
          </math>
          <listOfLocalParameters>
            <localParameter id="k_forward" value="8.88"/>
          </listOfLocalParameters>
        </kineticLaw>
      </reaction>
      <reaction id="r557" name="r557" reversible="false">
        <listOfReactants>
          <speciesReference species="T7RNAP_bound_mRNA0184_PPi" stoichiometry="1" constant="false"/>
        </listOfReactants>
        <listOfProducts>
          <speciesReference species="T7RNAP_bound_mRNA0184" stoichiometry="1" constant="false"/>
          <speciesReference species="PPi" stoichiometry="1" constant="false"/>
        </listOfProducts>
        <kineticLaw>
          <math xmlns="http://www.w3.org/1998/Math/MathML">
            <apply>
              <times/>
              <ci> k_forward </ci>
              <ci> T7RNAP_bound_mRNA0184_PPi </ci>
            </apply>
          </math>
          <listOfLocalParameters>
            <localParameter id="k_forward" value="557.64"/>
          </listOfLocalParameters>
        </kineticLaw>
      </reaction>
      <reaction id="r558" name="r558" reversible="false">
        <listOfReactants>
          <speciesReference species="T7RNAP_bound_mRNA0184" stoichiometry="1" constant="false"/>
          <speciesReference species="CTP" stoichiometry="1" constant="false"/>
        </listOfReactants>
        <listOfProducts>
          <speciesReference species="T7RNAP_bound_mRNA0184_CTP" stoichiometry="1" constant="false"/>
        </listOfProducts>
        <kineticLaw>
          <math xmlns="http://www.w3.org/1998/Math/MathML">
            <apply>
              <times/>
              <ci> k_forward </ci>
              <ci> T7RNAP_bound_mRNA0184 </ci>
              <ci> CTP </ci>
            </apply>
          </math>
          <listOfLocalParameters>
            <localParameter id="k_forward" value="0.365"/>
          </listOfLocalParameters>
        </kineticLaw>
      </reaction>
      <reaction id="r559" name="r559" reversible="false">
        <listOfReactants>
          <speciesReference species="T7RNAP_bound_mRNA0184_CTP" stoichiometry="1" constant="false"/>
        </listOfReactants>
        <listOfProducts>
          <speciesReference species="T7RNAP_bound_mRNA0185_PPi" stoichiometry="1" constant="false"/>
        </listOfProducts>
        <kineticLaw>
          <math xmlns="http://www.w3.org/1998/Math/MathML">
            <apply>
              <times/>
              <ci> k_forward </ci>
              <ci> T7RNAP_bound_mRNA0184_CTP </ci>
            </apply>
          </math>
          <listOfLocalParameters>
            <localParameter id="k_forward" value="8.88"/>
          </listOfLocalParameters>
        </kineticLaw>
      </reaction>
      <reaction id="r560" name="r560" reversible="false">
        <listOfReactants>
          <speciesReference species="T7RNAP_bound_mRNA0185_PPi" stoichiometry="1" constant="false"/>
        </listOfReactants>
        <listOfProducts>
          <speciesReference species="T7RNAP_bound_mRNA0185" stoichiometry="1" constant="false"/>
          <speciesReference species="PPi" stoichiometry="1" constant="false"/>
        </listOfProducts>
        <kineticLaw>
          <math xmlns="http://www.w3.org/1998/Math/MathML">
            <apply>
              <times/>
              <ci> k_forward </ci>
              <ci> T7RNAP_bound_mRNA0185_PPi </ci>
            </apply>
          </math>
          <listOfLocalParameters>
            <localParameter id="k_forward" value="557.64"/>
          </listOfLocalParameters>
        </kineticLaw>
      </reaction>
      <reaction id="r561" name="r561" reversible="false">
        <listOfReactants>
          <speciesReference species="T7RNAP_bound_mRNA0185" stoichiometry="1" constant="false"/>
          <speciesReference species="GTP" stoichiometry="1" constant="false"/>
        </listOfReactants>
        <listOfProducts>
          <speciesReference species="T7RNAP_bound_mRNA0185_GTP" stoichiometry="1" constant="false"/>
        </listOfProducts>
        <kineticLaw>
          <math xmlns="http://www.w3.org/1998/Math/MathML">
            <apply>
              <times/>
              <ci> k_forward </ci>
              <ci> T7RNAP_bound_mRNA0185 </ci>
              <ci> GTP </ci>
            </apply>
          </math>
          <listOfLocalParameters>
            <localParameter id="k_forward" value="0.365"/>
          </listOfLocalParameters>
        </kineticLaw>
      </reaction>
      <reaction id="r562" name="r562" reversible="false">
        <listOfReactants>
          <speciesReference species="T7RNAP_bound_mRNA0185_GTP" stoichiometry="1" constant="false"/>
        </listOfReactants>
        <listOfProducts>
          <speciesReference species="T7RNAP_bound_mRNA0186_PPi" stoichiometry="1" constant="false"/>
        </listOfProducts>
        <kineticLaw>
          <math xmlns="http://www.w3.org/1998/Math/MathML">
            <apply>
              <times/>
              <ci> k_forward </ci>
              <ci> T7RNAP_bound_mRNA0185_GTP </ci>
            </apply>
          </math>
          <listOfLocalParameters>
            <localParameter id="k_forward" value="8.88"/>
          </listOfLocalParameters>
        </kineticLaw>
      </reaction>
      <reaction id="r563" name="r563" reversible="false">
        <listOfReactants>
          <speciesReference species="T7RNAP_bound_mRNA0186_PPi" stoichiometry="1" constant="false"/>
        </listOfReactants>
        <listOfProducts>
          <speciesReference species="T7RNAP_bound_mRNA0186" stoichiometry="1" constant="false"/>
          <speciesReference species="PPi" stoichiometry="1" constant="false"/>
        </listOfProducts>
        <kineticLaw>
          <math xmlns="http://www.w3.org/1998/Math/MathML">
            <apply>
              <times/>
              <ci> k_forward </ci>
              <ci> T7RNAP_bound_mRNA0186_PPi </ci>
            </apply>
          </math>
          <listOfLocalParameters>
            <localParameter id="k_forward" value="557.64"/>
          </listOfLocalParameters>
        </kineticLaw>
      </reaction>
      <reaction id="r564" name="r564" reversible="false">
        <listOfReactants>
          <speciesReference species="T7RNAP_bound_mRNA0186" stoichiometry="1" constant="false"/>
          <speciesReference species="ATP" stoichiometry="1" constant="false"/>
        </listOfReactants>
        <listOfProducts>
          <speciesReference species="T7RNAP_bound_mRNA0186_ATP" stoichiometry="1" constant="false"/>
        </listOfProducts>
        <kineticLaw>
          <math xmlns="http://www.w3.org/1998/Math/MathML">
            <apply>
              <times/>
              <ci> k_forward </ci>
              <ci> T7RNAP_bound_mRNA0186 </ci>
              <ci> ATP </ci>
            </apply>
          </math>
          <listOfLocalParameters>
            <localParameter id="k_forward" value="0.365"/>
          </listOfLocalParameters>
        </kineticLaw>
      </reaction>
      <reaction id="r565" name="r565" reversible="false">
        <listOfReactants>
          <speciesReference species="T7RNAP_bound_mRNA0186_ATP" stoichiometry="1" constant="false"/>
        </listOfReactants>
        <listOfProducts>
          <speciesReference species="T7RNAP_bound_mRNA0187_PPi" stoichiometry="1" constant="false"/>
        </listOfProducts>
        <kineticLaw>
          <math xmlns="http://www.w3.org/1998/Math/MathML">
            <apply>
              <times/>
              <ci> k_forward </ci>
              <ci> T7RNAP_bound_mRNA0186_ATP </ci>
            </apply>
          </math>
          <listOfLocalParameters>
            <localParameter id="k_forward" value="8.88"/>
          </listOfLocalParameters>
        </kineticLaw>
      </reaction>
      <reaction id="r566" name="r566" reversible="false">
        <listOfReactants>
          <speciesReference species="T7RNAP_bound_mRNA0187_PPi" stoichiometry="1" constant="false"/>
        </listOfReactants>
        <listOfProducts>
          <speciesReference species="T7RNAP_bound_mRNA0187" stoichiometry="1" constant="false"/>
          <speciesReference species="PPi" stoichiometry="1" constant="false"/>
        </listOfProducts>
        <kineticLaw>
          <math xmlns="http://www.w3.org/1998/Math/MathML">
            <apply>
              <times/>
              <ci> k_forward </ci>
              <ci> T7RNAP_bound_mRNA0187_PPi </ci>
            </apply>
          </math>
          <listOfLocalParameters>
            <localParameter id="k_forward" value="557.64"/>
          </listOfLocalParameters>
        </kineticLaw>
      </reaction>
      <reaction id="r567" name="r567" reversible="false">
        <listOfReactants>
          <speciesReference species="T7RNAP_bound_mRNA0187" stoichiometry="1" constant="false"/>
          <speciesReference species="CTP" stoichiometry="1" constant="false"/>
        </listOfReactants>
        <listOfProducts>
          <speciesReference species="T7RNAP_bound_mRNA0187_CTP" stoichiometry="1" constant="false"/>
        </listOfProducts>
        <kineticLaw>
          <math xmlns="http://www.w3.org/1998/Math/MathML">
            <apply>
              <times/>
              <ci> k_forward </ci>
              <ci> T7RNAP_bound_mRNA0187 </ci>
              <ci> CTP </ci>
            </apply>
          </math>
          <listOfLocalParameters>
            <localParameter id="k_forward" value="0.365"/>
          </listOfLocalParameters>
        </kineticLaw>
      </reaction>
      <reaction id="r568" name="r568" reversible="false">
        <listOfReactants>
          <speciesReference species="T7RNAP_bound_mRNA0187_CTP" stoichiometry="1" constant="false"/>
        </listOfReactants>
        <listOfProducts>
          <speciesReference species="T7RNAP_bound_mRNA0188_PPi" stoichiometry="1" constant="false"/>
        </listOfProducts>
        <kineticLaw>
          <math xmlns="http://www.w3.org/1998/Math/MathML">
            <apply>
              <times/>
              <ci> k_forward </ci>
              <ci> T7RNAP_bound_mRNA0187_CTP </ci>
            </apply>
          </math>
          <listOfLocalParameters>
            <localParameter id="k_forward" value="8.88"/>
          </listOfLocalParameters>
        </kineticLaw>
      </reaction>
      <reaction id="r569" name="r569" reversible="false">
        <listOfReactants>
          <speciesReference species="T7RNAP_bound_mRNA0188_PPi" stoichiometry="1" constant="false"/>
        </listOfReactants>
        <listOfProducts>
          <speciesReference species="T7RNAP_bound_mRNA0188" stoichiometry="1" constant="false"/>
          <speciesReference species="PPi" stoichiometry="1" constant="false"/>
        </listOfProducts>
        <kineticLaw>
          <math xmlns="http://www.w3.org/1998/Math/MathML">
            <apply>
              <times/>
              <ci> k_forward </ci>
              <ci> T7RNAP_bound_mRNA0188_PPi </ci>
            </apply>
          </math>
          <listOfLocalParameters>
            <localParameter id="k_forward" value="557.64"/>
          </listOfLocalParameters>
        </kineticLaw>
      </reaction>
      <reaction id="r570" name="r570" reversible="false">
        <listOfReactants>
          <speciesReference species="T7RNAP_bound_mRNA0188" stoichiometry="1" constant="false"/>
          <speciesReference species="UTP" stoichiometry="1" constant="false"/>
        </listOfReactants>
        <listOfProducts>
          <speciesReference species="T7RNAP_bound_mRNA0188_UTP" stoichiometry="1" constant="false"/>
        </listOfProducts>
        <kineticLaw>
          <math xmlns="http://www.w3.org/1998/Math/MathML">
            <apply>
              <times/>
              <ci> k_forward </ci>
              <ci> T7RNAP_bound_mRNA0188 </ci>
              <ci> UTP </ci>
            </apply>
          </math>
          <listOfLocalParameters>
            <localParameter id="k_forward" value="0.365"/>
          </listOfLocalParameters>
        </kineticLaw>
      </reaction>
      <reaction id="r571" name="r571" reversible="false">
        <listOfReactants>
          <speciesReference species="T7RNAP_bound_mRNA0188_UTP" stoichiometry="1" constant="false"/>
        </listOfReactants>
        <listOfProducts>
          <speciesReference species="T7RNAP_bound_mRNA0189_PPi" stoichiometry="1" constant="false"/>
        </listOfProducts>
        <kineticLaw>
          <math xmlns="http://www.w3.org/1998/Math/MathML">
            <apply>
              <times/>
              <ci> k_forward </ci>
              <ci> T7RNAP_bound_mRNA0188_UTP </ci>
            </apply>
          </math>
          <listOfLocalParameters>
            <localParameter id="k_forward" value="8.88"/>
          </listOfLocalParameters>
        </kineticLaw>
      </reaction>
      <reaction id="r572" name="r572" reversible="false">
        <listOfReactants>
          <speciesReference species="T7RNAP_bound_mRNA0189_PPi" stoichiometry="1" constant="false"/>
        </listOfReactants>
        <listOfProducts>
          <speciesReference species="T7RNAP_bound_mRNA0189" stoichiometry="1" constant="false"/>
          <speciesReference species="PPi" stoichiometry="1" constant="false"/>
        </listOfProducts>
        <kineticLaw>
          <math xmlns="http://www.w3.org/1998/Math/MathML">
            <apply>
              <times/>
              <ci> k_forward </ci>
              <ci> T7RNAP_bound_mRNA0189_PPi </ci>
            </apply>
          </math>
          <listOfLocalParameters>
            <localParameter id="k_forward" value="557.64"/>
          </listOfLocalParameters>
        </kineticLaw>
      </reaction>
      <reaction id="r573" name="r573" reversible="false">
        <listOfReactants>
          <speciesReference species="T7RNAP_bound_mRNA0189" stoichiometry="1" constant="false"/>
          <speciesReference species="GTP" stoichiometry="1" constant="false"/>
        </listOfReactants>
        <listOfProducts>
          <speciesReference species="T7RNAP_bound_mRNA0189_GTP" stoichiometry="1" constant="false"/>
        </listOfProducts>
        <kineticLaw>
          <math xmlns="http://www.w3.org/1998/Math/MathML">
            <apply>
              <times/>
              <ci> k_forward </ci>
              <ci> T7RNAP_bound_mRNA0189 </ci>
              <ci> GTP </ci>
            </apply>
          </math>
          <listOfLocalParameters>
            <localParameter id="k_forward" value="0.365"/>
          </listOfLocalParameters>
        </kineticLaw>
      </reaction>
      <reaction id="r574" name="r574" reversible="false">
        <listOfReactants>
          <speciesReference species="T7RNAP_bound_mRNA0189_GTP" stoichiometry="1" constant="false"/>
        </listOfReactants>
        <listOfProducts>
          <speciesReference species="T7RNAP_bound_mRNA0190_PPi" stoichiometry="1" constant="false"/>
        </listOfProducts>
        <kineticLaw>
          <math xmlns="http://www.w3.org/1998/Math/MathML">
            <apply>
              <times/>
              <ci> k_forward </ci>
              <ci> T7RNAP_bound_mRNA0189_GTP </ci>
            </apply>
          </math>
          <listOfLocalParameters>
            <localParameter id="k_forward" value="8.88"/>
          </listOfLocalParameters>
        </kineticLaw>
      </reaction>
      <reaction id="r575" name="r575" reversible="false">
        <listOfReactants>
          <speciesReference species="T7RNAP_bound_mRNA0190_PPi" stoichiometry="1" constant="false"/>
        </listOfReactants>
        <listOfProducts>
          <speciesReference species="T7RNAP_bound_mRNA0190" stoichiometry="1" constant="false"/>
          <speciesReference species="PPi" stoichiometry="1" constant="false"/>
        </listOfProducts>
        <kineticLaw>
          <math xmlns="http://www.w3.org/1998/Math/MathML">
            <apply>
              <times/>
              <ci> k_forward </ci>
              <ci> T7RNAP_bound_mRNA0190_PPi </ci>
            </apply>
          </math>
          <listOfLocalParameters>
            <localParameter id="k_forward" value="557.64"/>
          </listOfLocalParameters>
        </kineticLaw>
      </reaction>
      <reaction id="r576" name="r576" reversible="false">
        <listOfReactants>
          <speciesReference species="T7RNAP_bound_mRNA0190" stoichiometry="1" constant="false"/>
          <speciesReference species="GTP" stoichiometry="1" constant="false"/>
        </listOfReactants>
        <listOfProducts>
          <speciesReference species="T7RNAP_bound_mRNA0190_GTP" stoichiometry="1" constant="false"/>
        </listOfProducts>
        <kineticLaw>
          <math xmlns="http://www.w3.org/1998/Math/MathML">
            <apply>
              <times/>
              <ci> k_forward </ci>
              <ci> T7RNAP_bound_mRNA0190 </ci>
              <ci> GTP </ci>
            </apply>
          </math>
          <listOfLocalParameters>
            <localParameter id="k_forward" value="0.365"/>
          </listOfLocalParameters>
        </kineticLaw>
      </reaction>
      <reaction id="r577" name="r577" reversible="false">
        <listOfReactants>
          <speciesReference species="T7RNAP_bound_mRNA0190_GTP" stoichiometry="1" constant="false"/>
        </listOfReactants>
        <listOfProducts>
          <speciesReference species="T7RNAP_bound_mRNA0191_PPi" stoichiometry="1" constant="false"/>
        </listOfProducts>
        <kineticLaw>
          <math xmlns="http://www.w3.org/1998/Math/MathML">
            <apply>
              <times/>
              <ci> k_forward </ci>
              <ci> T7RNAP_bound_mRNA0190_GTP </ci>
            </apply>
          </math>
          <listOfLocalParameters>
            <localParameter id="k_forward" value="8.88"/>
          </listOfLocalParameters>
        </kineticLaw>
      </reaction>
      <reaction id="r578" name="r578" reversible="false">
        <listOfReactants>
          <speciesReference species="T7RNAP_bound_mRNA0191_PPi" stoichiometry="1" constant="false"/>
        </listOfReactants>
        <listOfProducts>
          <speciesReference species="T7RNAP_bound_mRNA0191" stoichiometry="1" constant="false"/>
          <speciesReference species="PPi" stoichiometry="1" constant="false"/>
        </listOfProducts>
        <kineticLaw>
          <math xmlns="http://www.w3.org/1998/Math/MathML">
            <apply>
              <times/>
              <ci> k_forward </ci>
              <ci> T7RNAP_bound_mRNA0191_PPi </ci>
            </apply>
          </math>
          <listOfLocalParameters>
            <localParameter id="k_forward" value="557.64"/>
          </listOfLocalParameters>
        </kineticLaw>
      </reaction>
      <reaction id="r579" name="r579" reversible="false">
        <listOfReactants>
          <speciesReference species="T7RNAP_bound_mRNA0191" stoichiometry="1" constant="false"/>
          <speciesReference species="GTP" stoichiometry="1" constant="false"/>
        </listOfReactants>
        <listOfProducts>
          <speciesReference species="T7RNAP_bound_mRNA0191_GTP" stoichiometry="1" constant="false"/>
        </listOfProducts>
        <kineticLaw>
          <math xmlns="http://www.w3.org/1998/Math/MathML">
            <apply>
              <times/>
              <ci> k_forward </ci>
              <ci> T7RNAP_bound_mRNA0191 </ci>
              <ci> GTP </ci>
            </apply>
          </math>
          <listOfLocalParameters>
            <localParameter id="k_forward" value="0.365"/>
          </listOfLocalParameters>
        </kineticLaw>
      </reaction>
      <reaction id="r580" name="r580" reversible="false">
        <listOfReactants>
          <speciesReference species="T7RNAP_bound_mRNA0191_GTP" stoichiometry="1" constant="false"/>
        </listOfReactants>
        <listOfProducts>
          <speciesReference species="T7RNAP_bound_mRNA0192_PPi" stoichiometry="1" constant="false"/>
        </listOfProducts>
        <kineticLaw>
          <math xmlns="http://www.w3.org/1998/Math/MathML">
            <apply>
              <times/>
              <ci> k_forward </ci>
              <ci> T7RNAP_bound_mRNA0191_GTP </ci>
            </apply>
          </math>
          <listOfLocalParameters>
            <localParameter id="k_forward" value="8.88"/>
          </listOfLocalParameters>
        </kineticLaw>
      </reaction>
      <reaction id="r581" name="r581" reversible="false">
        <listOfReactants>
          <speciesReference species="T7RNAP_bound_mRNA0192_PPi" stoichiometry="1" constant="false"/>
        </listOfReactants>
        <listOfProducts>
          <speciesReference species="T7RNAP_bound_mRNA0192" stoichiometry="1" constant="false"/>
          <speciesReference species="PPi" stoichiometry="1" constant="false"/>
        </listOfProducts>
        <kineticLaw>
          <math xmlns="http://www.w3.org/1998/Math/MathML">
            <apply>
              <times/>
              <ci> k_forward </ci>
              <ci> T7RNAP_bound_mRNA0192_PPi </ci>
            </apply>
          </math>
          <listOfLocalParameters>
            <localParameter id="k_forward" value="557.64"/>
          </listOfLocalParameters>
        </kineticLaw>
      </reaction>
      <reaction id="r582" name="r582" reversible="false">
        <listOfReactants>
          <speciesReference species="T7RNAP_bound_mRNA0192" stoichiometry="1" constant="false"/>
          <speciesReference species="ATP" stoichiometry="1" constant="false"/>
        </listOfReactants>
        <listOfProducts>
          <speciesReference species="T7RNAP_bound_mRNA0192_ATP" stoichiometry="1" constant="false"/>
        </listOfProducts>
        <kineticLaw>
          <math xmlns="http://www.w3.org/1998/Math/MathML">
            <apply>
              <times/>
              <ci> k_forward </ci>
              <ci> T7RNAP_bound_mRNA0192 </ci>
              <ci> ATP </ci>
            </apply>
          </math>
          <listOfLocalParameters>
            <localParameter id="k_forward" value="0.365"/>
          </listOfLocalParameters>
        </kineticLaw>
      </reaction>
      <reaction id="r583" name="r583" reversible="false">
        <listOfReactants>
          <speciesReference species="T7RNAP_bound_mRNA0192_ATP" stoichiometry="1" constant="false"/>
        </listOfReactants>
        <listOfProducts>
          <speciesReference species="T7RNAP_bound_mRNA0193_PPi" stoichiometry="1" constant="false"/>
        </listOfProducts>
        <kineticLaw>
          <math xmlns="http://www.w3.org/1998/Math/MathML">
            <apply>
              <times/>
              <ci> k_forward </ci>
              <ci> T7RNAP_bound_mRNA0192_ATP </ci>
            </apply>
          </math>
          <listOfLocalParameters>
            <localParameter id="k_forward" value="8.88"/>
          </listOfLocalParameters>
        </kineticLaw>
      </reaction>
      <reaction id="r584" name="r584" reversible="false">
        <listOfReactants>
          <speciesReference species="T7RNAP_bound_mRNA0193_PPi" stoichiometry="1" constant="false"/>
        </listOfReactants>
        <listOfProducts>
          <speciesReference species="T7RNAP_bound_mRNA0193" stoichiometry="1" constant="false"/>
          <speciesReference species="PPi" stoichiometry="1" constant="false"/>
        </listOfProducts>
        <kineticLaw>
          <math xmlns="http://www.w3.org/1998/Math/MathML">
            <apply>
              <times/>
              <ci> k_forward </ci>
              <ci> T7RNAP_bound_mRNA0193_PPi </ci>
            </apply>
          </math>
          <listOfLocalParameters>
            <localParameter id="k_forward" value="557.64"/>
          </listOfLocalParameters>
        </kineticLaw>
      </reaction>
      <reaction id="r585" name="r585" reversible="false">
        <listOfReactants>
          <speciesReference species="T7RNAP_bound_mRNA0193" stoichiometry="1" constant="false"/>
          <speciesReference species="CTP" stoichiometry="1" constant="false"/>
        </listOfReactants>
        <listOfProducts>
          <speciesReference species="T7RNAP_bound_mRNA0193_CTP" stoichiometry="1" constant="false"/>
        </listOfProducts>
        <kineticLaw>
          <math xmlns="http://www.w3.org/1998/Math/MathML">
            <apply>
              <times/>
              <ci> k_forward </ci>
              <ci> T7RNAP_bound_mRNA0193 </ci>
              <ci> CTP </ci>
            </apply>
          </math>
          <listOfLocalParameters>
            <localParameter id="k_forward" value="0.365"/>
          </listOfLocalParameters>
        </kineticLaw>
      </reaction>
      <reaction id="r586" name="r586" reversible="false">
        <listOfReactants>
          <speciesReference species="T7RNAP_bound_mRNA0193_CTP" stoichiometry="1" constant="false"/>
        </listOfReactants>
        <listOfProducts>
          <speciesReference species="T7RNAP_bound_mRNA0194_PPi" stoichiometry="1" constant="false"/>
        </listOfProducts>
        <kineticLaw>
          <math xmlns="http://www.w3.org/1998/Math/MathML">
            <apply>
              <times/>
              <ci> k_forward </ci>
              <ci> T7RNAP_bound_mRNA0193_CTP </ci>
            </apply>
          </math>
          <listOfLocalParameters>
            <localParameter id="k_forward" value="8.88"/>
          </listOfLocalParameters>
        </kineticLaw>
      </reaction>
      <reaction id="r587" name="r587" reversible="false">
        <listOfReactants>
          <speciesReference species="T7RNAP_bound_mRNA0194_PPi" stoichiometry="1" constant="false"/>
        </listOfReactants>
        <listOfProducts>
          <speciesReference species="T7RNAP_bound_mRNA0194" stoichiometry="1" constant="false"/>
          <speciesReference species="PPi" stoichiometry="1" constant="false"/>
        </listOfProducts>
        <kineticLaw>
          <math xmlns="http://www.w3.org/1998/Math/MathML">
            <apply>
              <times/>
              <ci> k_forward </ci>
              <ci> T7RNAP_bound_mRNA0194_PPi </ci>
            </apply>
          </math>
          <listOfLocalParameters>
            <localParameter id="k_forward" value="557.64"/>
          </listOfLocalParameters>
        </kineticLaw>
      </reaction>
      <reaction id="r588" name="r588" reversible="false">
        <listOfReactants>
          <speciesReference species="T7RNAP_bound_mRNA0194" stoichiometry="1" constant="false"/>
          <speciesReference species="UTP" stoichiometry="1" constant="false"/>
        </listOfReactants>
        <listOfProducts>
          <speciesReference species="T7RNAP_bound_mRNA0194_UTP" stoichiometry="1" constant="false"/>
        </listOfProducts>
        <kineticLaw>
          <math xmlns="http://www.w3.org/1998/Math/MathML">
            <apply>
              <times/>
              <ci> k_forward </ci>
              <ci> T7RNAP_bound_mRNA0194 </ci>
              <ci> UTP </ci>
            </apply>
          </math>
          <listOfLocalParameters>
            <localParameter id="k_forward" value="0.365"/>
          </listOfLocalParameters>
        </kineticLaw>
      </reaction>
      <reaction id="r589" name="r589" reversible="false">
        <listOfReactants>
          <speciesReference species="T7RNAP_bound_mRNA0194_UTP" stoichiometry="1" constant="false"/>
        </listOfReactants>
        <listOfProducts>
          <speciesReference species="T7RNAP_bound_mRNA0195_PPi" stoichiometry="1" constant="false"/>
        </listOfProducts>
        <kineticLaw>
          <math xmlns="http://www.w3.org/1998/Math/MathML">
            <apply>
              <times/>
              <ci> k_forward </ci>
              <ci> T7RNAP_bound_mRNA0194_UTP </ci>
            </apply>
          </math>
          <listOfLocalParameters>
            <localParameter id="k_forward" value="8.88"/>
          </listOfLocalParameters>
        </kineticLaw>
      </reaction>
      <reaction id="r590" name="r590" reversible="false">
        <listOfReactants>
          <speciesReference species="T7RNAP_bound_mRNA0195_PPi" stoichiometry="1" constant="false"/>
        </listOfReactants>
        <listOfProducts>
          <speciesReference species="T7RNAP_bound_mRNA0195" stoichiometry="1" constant="false"/>
          <speciesReference species="PPi" stoichiometry="1" constant="false"/>
        </listOfProducts>
        <kineticLaw>
          <math xmlns="http://www.w3.org/1998/Math/MathML">
            <apply>
              <times/>
              <ci> k_forward </ci>
              <ci> T7RNAP_bound_mRNA0195_PPi </ci>
            </apply>
          </math>
          <listOfLocalParameters>
            <localParameter id="k_forward" value="557.64"/>
          </listOfLocalParameters>
        </kineticLaw>
      </reaction>
      <reaction id="r591" name="r591" reversible="false">
        <listOfReactants>
          <speciesReference species="T7RNAP_bound_mRNA0195" stoichiometry="1" constant="false"/>
          <speciesReference species="UTP" stoichiometry="1" constant="false"/>
        </listOfReactants>
        <listOfProducts>
          <speciesReference species="T7RNAP_bound_mRNA0195_UTP" stoichiometry="1" constant="false"/>
        </listOfProducts>
        <kineticLaw>
          <math xmlns="http://www.w3.org/1998/Math/MathML">
            <apply>
              <times/>
              <ci> k_forward </ci>
              <ci> T7RNAP_bound_mRNA0195 </ci>
              <ci> UTP </ci>
            </apply>
          </math>
          <listOfLocalParameters>
            <localParameter id="k_forward" value="0.365"/>
          </listOfLocalParameters>
        </kineticLaw>
      </reaction>
      <reaction id="r592" name="r592" reversible="false">
        <listOfReactants>
          <speciesReference species="T7RNAP_bound_mRNA0195_UTP" stoichiometry="1" constant="false"/>
        </listOfReactants>
        <listOfProducts>
          <speciesReference species="T7RNAP_bound_mRNA0196_PPi" stoichiometry="1" constant="false"/>
        </listOfProducts>
        <kineticLaw>
          <math xmlns="http://www.w3.org/1998/Math/MathML">
            <apply>
              <times/>
              <ci> k_forward </ci>
              <ci> T7RNAP_bound_mRNA0195_UTP </ci>
            </apply>
          </math>
          <listOfLocalParameters>
            <localParameter id="k_forward" value="8.88"/>
          </listOfLocalParameters>
        </kineticLaw>
      </reaction>
      <reaction id="r593" name="r593" reversible="false">
        <listOfReactants>
          <speciesReference species="T7RNAP_bound_mRNA0196_PPi" stoichiometry="1" constant="false"/>
        </listOfReactants>
        <listOfProducts>
          <speciesReference species="T7RNAP_bound_mRNA0196" stoichiometry="1" constant="false"/>
          <speciesReference species="PPi" stoichiometry="1" constant="false"/>
        </listOfProducts>
        <kineticLaw>
          <math xmlns="http://www.w3.org/1998/Math/MathML">
            <apply>
              <times/>
              <ci> k_forward </ci>
              <ci> T7RNAP_bound_mRNA0196_PPi </ci>
            </apply>
          </math>
          <listOfLocalParameters>
            <localParameter id="k_forward" value="557.64"/>
          </listOfLocalParameters>
        </kineticLaw>
      </reaction>
      <reaction id="r594" name="r594" reversible="false">
        <listOfReactants>
          <speciesReference species="T7RNAP_bound_mRNA0196" stoichiometry="1" constant="false"/>
          <speciesReference species="CTP" stoichiometry="1" constant="false"/>
        </listOfReactants>
        <listOfProducts>
          <speciesReference species="T7RNAP_bound_mRNA0196_CTP" stoichiometry="1" constant="false"/>
        </listOfProducts>
        <kineticLaw>
          <math xmlns="http://www.w3.org/1998/Math/MathML">
            <apply>
              <times/>
              <ci> k_forward </ci>
              <ci> T7RNAP_bound_mRNA0196 </ci>
              <ci> CTP </ci>
            </apply>
          </math>
          <listOfLocalParameters>
            <localParameter id="k_forward" value="0.365"/>
          </listOfLocalParameters>
        </kineticLaw>
      </reaction>
      <reaction id="r595" name="r595" reversible="false">
        <listOfReactants>
          <speciesReference species="T7RNAP_bound_mRNA0196_CTP" stoichiometry="1" constant="false"/>
        </listOfReactants>
        <listOfProducts>
          <speciesReference species="T7RNAP_bound_mRNA0197_PPi" stoichiometry="1" constant="false"/>
        </listOfProducts>
        <kineticLaw>
          <math xmlns="http://www.w3.org/1998/Math/MathML">
            <apply>
              <times/>
              <ci> k_forward </ci>
              <ci> T7RNAP_bound_mRNA0196_CTP </ci>
            </apply>
          </math>
          <listOfLocalParameters>
            <localParameter id="k_forward" value="8.88"/>
          </listOfLocalParameters>
        </kineticLaw>
      </reaction>
      <reaction id="r596" name="r596" reversible="false">
        <listOfReactants>
          <speciesReference species="T7RNAP_bound_mRNA0197_PPi" stoichiometry="1" constant="false"/>
        </listOfReactants>
        <listOfProducts>
          <speciesReference species="T7RNAP_bound_mRNA0197" stoichiometry="1" constant="false"/>
          <speciesReference species="PPi" stoichiometry="1" constant="false"/>
        </listOfProducts>
        <kineticLaw>
          <math xmlns="http://www.w3.org/1998/Math/MathML">
            <apply>
              <times/>
              <ci> k_forward </ci>
              <ci> T7RNAP_bound_mRNA0197_PPi </ci>
            </apply>
          </math>
          <listOfLocalParameters>
            <localParameter id="k_forward" value="557.64"/>
          </listOfLocalParameters>
        </kineticLaw>
      </reaction>
      <reaction id="r597" name="r597" reversible="false">
        <listOfReactants>
          <speciesReference species="T7RNAP_bound_mRNA0197" stoichiometry="1" constant="false"/>
          <speciesReference species="ATP" stoichiometry="1" constant="false"/>
        </listOfReactants>
        <listOfProducts>
          <speciesReference species="T7RNAP_bound_mRNA0197_ATP" stoichiometry="1" constant="false"/>
        </listOfProducts>
        <kineticLaw>
          <math xmlns="http://www.w3.org/1998/Math/MathML">
            <apply>
              <times/>
              <ci> k_forward </ci>
              <ci> T7RNAP_bound_mRNA0197 </ci>
              <ci> ATP </ci>
            </apply>
          </math>
          <listOfLocalParameters>
            <localParameter id="k_forward" value="0.365"/>
          </listOfLocalParameters>
        </kineticLaw>
      </reaction>
      <reaction id="r598" name="r598" reversible="false">
        <listOfReactants>
          <speciesReference species="T7RNAP_bound_mRNA0197_ATP" stoichiometry="1" constant="false"/>
        </listOfReactants>
        <listOfProducts>
          <speciesReference species="T7RNAP_bound_mRNA0198_PPi" stoichiometry="1" constant="false"/>
        </listOfProducts>
        <kineticLaw>
          <math xmlns="http://www.w3.org/1998/Math/MathML">
            <apply>
              <times/>
              <ci> k_forward </ci>
              <ci> T7RNAP_bound_mRNA0197_ATP </ci>
            </apply>
          </math>
          <listOfLocalParameters>
            <localParameter id="k_forward" value="8.88"/>
          </listOfLocalParameters>
        </kineticLaw>
      </reaction>
      <reaction id="r599" name="r599" reversible="false">
        <listOfReactants>
          <speciesReference species="T7RNAP_bound_mRNA0198_PPi" stoichiometry="1" constant="false"/>
        </listOfReactants>
        <listOfProducts>
          <speciesReference species="T7RNAP_bound_mRNA0198" stoichiometry="1" constant="false"/>
          <speciesReference species="PPi" stoichiometry="1" constant="false"/>
        </listOfProducts>
        <kineticLaw>
          <math xmlns="http://www.w3.org/1998/Math/MathML">
            <apply>
              <times/>
              <ci> k_forward </ci>
              <ci> T7RNAP_bound_mRNA0198_PPi </ci>
            </apply>
          </math>
          <listOfLocalParameters>
            <localParameter id="k_forward" value="557.64"/>
          </listOfLocalParameters>
        </kineticLaw>
      </reaction>
      <reaction id="r600" name="r600" reversible="false">
        <listOfReactants>
          <speciesReference species="T7RNAP_bound_mRNA0198" stoichiometry="1" constant="false"/>
          <speciesReference species="ATP" stoichiometry="1" constant="false"/>
        </listOfReactants>
        <listOfProducts>
          <speciesReference species="T7RNAP_bound_mRNA0198_ATP" stoichiometry="1" constant="false"/>
        </listOfProducts>
        <kineticLaw>
          <math xmlns="http://www.w3.org/1998/Math/MathML">
            <apply>
              <times/>
              <ci> k_forward </ci>
              <ci> T7RNAP_bound_mRNA0198 </ci>
              <ci> ATP </ci>
            </apply>
          </math>
          <listOfLocalParameters>
            <localParameter id="k_forward" value="0.365"/>
          </listOfLocalParameters>
        </kineticLaw>
      </reaction>
      <reaction id="r601" name="r601" reversible="false">
        <listOfReactants>
          <speciesReference species="T7RNAP_bound_mRNA0198_ATP" stoichiometry="1" constant="false"/>
        </listOfReactants>
        <listOfProducts>
          <speciesReference species="T7RNAP_bound_mRNA0199_PPi" stoichiometry="1" constant="false"/>
        </listOfProducts>
        <kineticLaw>
          <math xmlns="http://www.w3.org/1998/Math/MathML">
            <apply>
              <times/>
              <ci> k_forward </ci>
              <ci> T7RNAP_bound_mRNA0198_ATP </ci>
            </apply>
          </math>
          <listOfLocalParameters>
            <localParameter id="k_forward" value="8.88"/>
          </listOfLocalParameters>
        </kineticLaw>
      </reaction>
      <reaction id="r602" name="r602" reversible="false">
        <listOfReactants>
          <speciesReference species="T7RNAP_bound_mRNA0199_PPi" stoichiometry="1" constant="false"/>
        </listOfReactants>
        <listOfProducts>
          <speciesReference species="T7RNAP_bound_mRNA0199" stoichiometry="1" constant="false"/>
          <speciesReference species="PPi" stoichiometry="1" constant="false"/>
        </listOfProducts>
        <kineticLaw>
          <math xmlns="http://www.w3.org/1998/Math/MathML">
            <apply>
              <times/>
              <ci> k_forward </ci>
              <ci> T7RNAP_bound_mRNA0199_PPi </ci>
            </apply>
          </math>
          <listOfLocalParameters>
            <localParameter id="k_forward" value="557.64"/>
          </listOfLocalParameters>
        </kineticLaw>
      </reaction>
      <reaction id="r603" name="r603" reversible="false">
        <listOfReactants>
          <speciesReference species="T7RNAP_bound_mRNA0199" stoichiometry="1" constant="false"/>
          <speciesReference species="GTP" stoichiometry="1" constant="false"/>
        </listOfReactants>
        <listOfProducts>
          <speciesReference species="T7RNAP_bound_mRNA0199_GTP" stoichiometry="1" constant="false"/>
        </listOfProducts>
        <kineticLaw>
          <math xmlns="http://www.w3.org/1998/Math/MathML">
            <apply>
              <times/>
              <ci> k_forward </ci>
              <ci> T7RNAP_bound_mRNA0199 </ci>
              <ci> GTP </ci>
            </apply>
          </math>
          <listOfLocalParameters>
            <localParameter id="k_forward" value="0.365"/>
          </listOfLocalParameters>
        </kineticLaw>
      </reaction>
      <reaction id="r604" name="r604" reversible="false">
        <listOfReactants>
          <speciesReference species="T7RNAP_bound_mRNA0199_GTP" stoichiometry="1" constant="false"/>
        </listOfReactants>
        <listOfProducts>
          <speciesReference species="T7RNAP_bound_mRNA0200_PPi" stoichiometry="1" constant="false"/>
        </listOfProducts>
        <kineticLaw>
          <math xmlns="http://www.w3.org/1998/Math/MathML">
            <apply>
              <times/>
              <ci> k_forward </ci>
              <ci> T7RNAP_bound_mRNA0199_GTP </ci>
            </apply>
          </math>
          <listOfLocalParameters>
            <localParameter id="k_forward" value="8.88"/>
          </listOfLocalParameters>
        </kineticLaw>
      </reaction>
      <reaction id="r605" name="r605" reversible="false">
        <listOfReactants>
          <speciesReference species="T7RNAP_bound_mRNA0200_PPi" stoichiometry="1" constant="false"/>
        </listOfReactants>
        <listOfProducts>
          <speciesReference species="T7RNAP_bound_mRNA0200" stoichiometry="1" constant="false"/>
          <speciesReference species="PPi" stoichiometry="1" constant="false"/>
        </listOfProducts>
        <kineticLaw>
          <math xmlns="http://www.w3.org/1998/Math/MathML">
            <apply>
              <times/>
              <ci> k_forward </ci>
              <ci> T7RNAP_bound_mRNA0200_PPi </ci>
            </apply>
          </math>
          <listOfLocalParameters>
            <localParameter id="k_forward" value="557.64"/>
          </listOfLocalParameters>
        </kineticLaw>
      </reaction>
      <reaction id="r606" name="r606" reversible="false">
        <listOfReactants>
          <speciesReference species="T7RNAP_bound_mRNA0200" stoichiometry="1" constant="false"/>
          <speciesReference species="UTP" stoichiometry="1" constant="false"/>
        </listOfReactants>
        <listOfProducts>
          <speciesReference species="T7RNAP_bound_mRNA0200_UTP" stoichiometry="1" constant="false"/>
        </listOfProducts>
        <kineticLaw>
          <math xmlns="http://www.w3.org/1998/Math/MathML">
            <apply>
              <times/>
              <ci> k_forward </ci>
              <ci> T7RNAP_bound_mRNA0200 </ci>
              <ci> UTP </ci>
            </apply>
          </math>
          <listOfLocalParameters>
            <localParameter id="k_forward" value="0.365"/>
          </listOfLocalParameters>
        </kineticLaw>
      </reaction>
      <reaction id="r607" name="r607" reversible="false">
        <listOfReactants>
          <speciesReference species="T7RNAP_bound_mRNA0200_UTP" stoichiometry="1" constant="false"/>
        </listOfReactants>
        <listOfProducts>
          <speciesReference species="T7RNAP_bound_mRNA0201_PPi" stoichiometry="1" constant="false"/>
        </listOfProducts>
        <kineticLaw>
          <math xmlns="http://www.w3.org/1998/Math/MathML">
            <apply>
              <times/>
              <ci> k_forward </ci>
              <ci> T7RNAP_bound_mRNA0200_UTP </ci>
            </apply>
          </math>
          <listOfLocalParameters>
            <localParameter id="k_forward" value="8.88"/>
          </listOfLocalParameters>
        </kineticLaw>
      </reaction>
      <reaction id="r608" name="r608" reversible="false">
        <listOfReactants>
          <speciesReference species="T7RNAP_bound_mRNA0201_PPi" stoichiometry="1" constant="false"/>
        </listOfReactants>
        <listOfProducts>
          <speciesReference species="T7RNAP_bound_mRNA0201" stoichiometry="1" constant="false"/>
          <speciesReference species="PPi" stoichiometry="1" constant="false"/>
        </listOfProducts>
        <kineticLaw>
          <math xmlns="http://www.w3.org/1998/Math/MathML">
            <apply>
              <times/>
              <ci> k_forward </ci>
              <ci> T7RNAP_bound_mRNA0201_PPi </ci>
            </apply>
          </math>
          <listOfLocalParameters>
            <localParameter id="k_forward" value="557.64"/>
          </listOfLocalParameters>
        </kineticLaw>
      </reaction>
      <reaction id="r609" name="r609" reversible="false">
        <listOfReactants>
          <speciesReference species="T7RNAP_bound_mRNA0201" stoichiometry="1" constant="false"/>
          <speciesReference species="ATP" stoichiometry="1" constant="false"/>
        </listOfReactants>
        <listOfProducts>
          <speciesReference species="T7RNAP_bound_mRNA0201_ATP" stoichiometry="1" constant="false"/>
        </listOfProducts>
        <kineticLaw>
          <math xmlns="http://www.w3.org/1998/Math/MathML">
            <apply>
              <times/>
              <ci> k_forward </ci>
              <ci> T7RNAP_bound_mRNA0201 </ci>
              <ci> ATP </ci>
            </apply>
          </math>
          <listOfLocalParameters>
            <localParameter id="k_forward" value="0.365"/>
          </listOfLocalParameters>
        </kineticLaw>
      </reaction>
      <reaction id="r610" name="r610" reversible="false">
        <listOfReactants>
          <speciesReference species="T7RNAP_bound_mRNA0201_ATP" stoichiometry="1" constant="false"/>
        </listOfReactants>
        <listOfProducts>
          <speciesReference species="T7RNAP_bound_mRNA0202_PPi" stoichiometry="1" constant="false"/>
        </listOfProducts>
        <kineticLaw>
          <math xmlns="http://www.w3.org/1998/Math/MathML">
            <apply>
              <times/>
              <ci> k_forward </ci>
              <ci> T7RNAP_bound_mRNA0201_ATP </ci>
            </apply>
          </math>
          <listOfLocalParameters>
            <localParameter id="k_forward" value="8.88"/>
          </listOfLocalParameters>
        </kineticLaw>
      </reaction>
      <reaction id="r611" name="r611" reversible="false">
        <listOfReactants>
          <speciesReference species="T7RNAP_bound_mRNA0202_PPi" stoichiometry="1" constant="false"/>
        </listOfReactants>
        <listOfProducts>
          <speciesReference species="T7RNAP_bound_mRNA0202" stoichiometry="1" constant="false"/>
          <speciesReference species="PPi" stoichiometry="1" constant="false"/>
        </listOfProducts>
        <kineticLaw>
          <math xmlns="http://www.w3.org/1998/Math/MathML">
            <apply>
              <times/>
              <ci> k_forward </ci>
              <ci> T7RNAP_bound_mRNA0202_PPi </ci>
            </apply>
          </math>
          <listOfLocalParameters>
            <localParameter id="k_forward" value="557.64"/>
          </listOfLocalParameters>
        </kineticLaw>
      </reaction>
      <reaction id="r612" name="r612" reversible="false">
        <listOfReactants>
          <speciesReference species="T7RNAP_bound_mRNA0202" stoichiometry="1" constant="false"/>
          <speciesReference species="GTP" stoichiometry="1" constant="false"/>
        </listOfReactants>
        <listOfProducts>
          <speciesReference species="T7RNAP_bound_mRNA0202_GTP" stoichiometry="1" constant="false"/>
        </listOfProducts>
        <kineticLaw>
          <math xmlns="http://www.w3.org/1998/Math/MathML">
            <apply>
              <times/>
              <ci> k_forward </ci>
              <ci> T7RNAP_bound_mRNA0202 </ci>
              <ci> GTP </ci>
            </apply>
          </math>
          <listOfLocalParameters>
            <localParameter id="k_forward" value="0.365"/>
          </listOfLocalParameters>
        </kineticLaw>
      </reaction>
      <reaction id="r613" name="r613" reversible="false">
        <listOfReactants>
          <speciesReference species="T7RNAP_bound_mRNA0202_GTP" stoichiometry="1" constant="false"/>
        </listOfReactants>
        <listOfProducts>
          <speciesReference species="T7RNAP_bound_mRNA0203_PPi" stoichiometry="1" constant="false"/>
        </listOfProducts>
        <kineticLaw>
          <math xmlns="http://www.w3.org/1998/Math/MathML">
            <apply>
              <times/>
              <ci> k_forward </ci>
              <ci> T7RNAP_bound_mRNA0202_GTP </ci>
            </apply>
          </math>
          <listOfLocalParameters>
            <localParameter id="k_forward" value="8.88"/>
          </listOfLocalParameters>
        </kineticLaw>
      </reaction>
      <reaction id="r614" name="r614" reversible="false">
        <listOfReactants>
          <speciesReference species="T7RNAP_bound_mRNA0203_PPi" stoichiometry="1" constant="false"/>
        </listOfReactants>
        <listOfProducts>
          <speciesReference species="T7RNAP_bound_mRNA0203" stoichiometry="1" constant="false"/>
          <speciesReference species="PPi" stoichiometry="1" constant="false"/>
        </listOfProducts>
        <kineticLaw>
          <math xmlns="http://www.w3.org/1998/Math/MathML">
            <apply>
              <times/>
              <ci> k_forward </ci>
              <ci> T7RNAP_bound_mRNA0203_PPi </ci>
            </apply>
          </math>
          <listOfLocalParameters>
            <localParameter id="k_forward" value="557.64"/>
          </listOfLocalParameters>
        </kineticLaw>
      </reaction>
      <reaction id="r615" name="r615" reversible="false">
        <listOfReactants>
          <speciesReference species="T7RNAP_bound_mRNA0203" stoichiometry="1" constant="false"/>
          <speciesReference species="ATP" stoichiometry="1" constant="false"/>
        </listOfReactants>
        <listOfProducts>
          <speciesReference species="T7RNAP_bound_mRNA0203_ATP" stoichiometry="1" constant="false"/>
        </listOfProducts>
        <kineticLaw>
          <math xmlns="http://www.w3.org/1998/Math/MathML">
            <apply>
              <times/>
              <ci> k_forward </ci>
              <ci> T7RNAP_bound_mRNA0203 </ci>
              <ci> ATP </ci>
            </apply>
          </math>
          <listOfLocalParameters>
            <localParameter id="k_forward" value="0.365"/>
          </listOfLocalParameters>
        </kineticLaw>
      </reaction>
      <reaction id="r616" name="r616" reversible="false">
        <listOfReactants>
          <speciesReference species="T7RNAP_bound_mRNA0203_ATP" stoichiometry="1" constant="false"/>
        </listOfReactants>
        <listOfProducts>
          <speciesReference species="T7RNAP_bound_mRNA0204_PPi" stoichiometry="1" constant="false"/>
        </listOfProducts>
        <kineticLaw>
          <math xmlns="http://www.w3.org/1998/Math/MathML">
            <apply>
              <times/>
              <ci> k_forward </ci>
              <ci> T7RNAP_bound_mRNA0203_ATP </ci>
            </apply>
          </math>
          <listOfLocalParameters>
            <localParameter id="k_forward" value="8.88"/>
          </listOfLocalParameters>
        </kineticLaw>
      </reaction>
      <reaction id="r617" name="r617" reversible="false">
        <listOfReactants>
          <speciesReference species="T7RNAP_bound_mRNA0204_PPi" stoichiometry="1" constant="false"/>
        </listOfReactants>
        <listOfProducts>
          <speciesReference species="T7RNAP_bound_mRNA0204" stoichiometry="1" constant="false"/>
          <speciesReference species="PPi" stoichiometry="1" constant="false"/>
        </listOfProducts>
        <kineticLaw>
          <math xmlns="http://www.w3.org/1998/Math/MathML">
            <apply>
              <times/>
              <ci> k_forward </ci>
              <ci> T7RNAP_bound_mRNA0204_PPi </ci>
            </apply>
          </math>
          <listOfLocalParameters>
            <localParameter id="k_forward" value="557.64"/>
          </listOfLocalParameters>
        </kineticLaw>
      </reaction>
      <reaction id="r618" name="r618" reversible="false">
        <listOfReactants>
          <speciesReference species="T7RNAP_bound_mRNA0204" stoichiometry="1" constant="false"/>
          <speciesReference species="CTP" stoichiometry="1" constant="false"/>
        </listOfReactants>
        <listOfProducts>
          <speciesReference species="T7RNAP_bound_mRNA0204_CTP" stoichiometry="1" constant="false"/>
        </listOfProducts>
        <kineticLaw>
          <math xmlns="http://www.w3.org/1998/Math/MathML">
            <apply>
              <times/>
              <ci> k_forward </ci>
              <ci> T7RNAP_bound_mRNA0204 </ci>
              <ci> CTP </ci>
            </apply>
          </math>
          <listOfLocalParameters>
            <localParameter id="k_forward" value="0.365"/>
          </listOfLocalParameters>
        </kineticLaw>
      </reaction>
      <reaction id="r619" name="r619" reversible="false">
        <listOfReactants>
          <speciesReference species="T7RNAP_bound_mRNA0204_CTP" stoichiometry="1" constant="false"/>
        </listOfReactants>
        <listOfProducts>
          <speciesReference species="T7RNAP_bound_mRNA0205_PPi" stoichiometry="1" constant="false"/>
        </listOfProducts>
        <kineticLaw>
          <math xmlns="http://www.w3.org/1998/Math/MathML">
            <apply>
              <times/>
              <ci> k_forward </ci>
              <ci> T7RNAP_bound_mRNA0204_CTP </ci>
            </apply>
          </math>
          <listOfLocalParameters>
            <localParameter id="k_forward" value="8.88"/>
          </listOfLocalParameters>
        </kineticLaw>
      </reaction>
      <reaction id="r620" name="r620" reversible="false">
        <listOfReactants>
          <speciesReference species="T7RNAP_bound_mRNA0205_PPi" stoichiometry="1" constant="false"/>
        </listOfReactants>
        <listOfProducts>
          <speciesReference species="T7RNAP_bound_mRNA0205" stoichiometry="1" constant="false"/>
          <speciesReference species="PPi" stoichiometry="1" constant="false"/>
        </listOfProducts>
        <kineticLaw>
          <math xmlns="http://www.w3.org/1998/Math/MathML">
            <apply>
              <times/>
              <ci> k_forward </ci>
              <ci> T7RNAP_bound_mRNA0205_PPi </ci>
            </apply>
          </math>
          <listOfLocalParameters>
            <localParameter id="k_forward" value="557.64"/>
          </listOfLocalParameters>
        </kineticLaw>
      </reaction>
      <reaction id="r621" name="r621" reversible="false">
        <listOfReactants>
          <speciesReference species="T7RNAP_bound_mRNA0205" stoichiometry="1" constant="false"/>
          <speciesReference species="GTP" stoichiometry="1" constant="false"/>
        </listOfReactants>
        <listOfProducts>
          <speciesReference species="T7RNAP_bound_mRNA0205_GTP" stoichiometry="1" constant="false"/>
        </listOfProducts>
        <kineticLaw>
          <math xmlns="http://www.w3.org/1998/Math/MathML">
            <apply>
              <times/>
              <ci> k_forward </ci>
              <ci> T7RNAP_bound_mRNA0205 </ci>
              <ci> GTP </ci>
            </apply>
          </math>
          <listOfLocalParameters>
            <localParameter id="k_forward" value="0.365"/>
          </listOfLocalParameters>
        </kineticLaw>
      </reaction>
      <reaction id="r622" name="r622" reversible="false">
        <listOfReactants>
          <speciesReference species="T7RNAP_bound_mRNA0205_GTP" stoichiometry="1" constant="false"/>
        </listOfReactants>
        <listOfProducts>
          <speciesReference species="T7RNAP_bound_mRNA0206_PPi" stoichiometry="1" constant="false"/>
        </listOfProducts>
        <kineticLaw>
          <math xmlns="http://www.w3.org/1998/Math/MathML">
            <apply>
              <times/>
              <ci> k_forward </ci>
              <ci> T7RNAP_bound_mRNA0205_GTP </ci>
            </apply>
          </math>
          <listOfLocalParameters>
            <localParameter id="k_forward" value="8.88"/>
          </listOfLocalParameters>
        </kineticLaw>
      </reaction>
      <reaction id="r623" name="r623" reversible="false">
        <listOfReactants>
          <speciesReference species="T7RNAP_bound_mRNA0206_PPi" stoichiometry="1" constant="false"/>
        </listOfReactants>
        <listOfProducts>
          <speciesReference species="T7RNAP_bound_mRNA0206" stoichiometry="1" constant="false"/>
          <speciesReference species="PPi" stoichiometry="1" constant="false"/>
        </listOfProducts>
        <kineticLaw>
          <math xmlns="http://www.w3.org/1998/Math/MathML">
            <apply>
              <times/>
              <ci> k_forward </ci>
              <ci> T7RNAP_bound_mRNA0206_PPi </ci>
            </apply>
          </math>
          <listOfLocalParameters>
            <localParameter id="k_forward" value="557.64"/>
          </listOfLocalParameters>
        </kineticLaw>
      </reaction>
      <reaction id="r624" name="r624" reversible="false">
        <listOfReactants>
          <speciesReference species="T7RNAP_bound_mRNA0206" stoichiometry="1" constant="false"/>
          <speciesReference species="UTP" stoichiometry="1" constant="false"/>
        </listOfReactants>
        <listOfProducts>
          <speciesReference species="T7RNAP_bound_mRNA0206_UTP" stoichiometry="1" constant="false"/>
        </listOfProducts>
        <kineticLaw>
          <math xmlns="http://www.w3.org/1998/Math/MathML">
            <apply>
              <times/>
              <ci> k_forward </ci>
              <ci> T7RNAP_bound_mRNA0206 </ci>
              <ci> UTP </ci>
            </apply>
          </math>
          <listOfLocalParameters>
            <localParameter id="k_forward" value="0.365"/>
          </listOfLocalParameters>
        </kineticLaw>
      </reaction>
      <reaction id="r625" name="r625" reversible="false">
        <listOfReactants>
          <speciesReference species="T7RNAP_bound_mRNA0206_UTP" stoichiometry="1" constant="false"/>
        </listOfReactants>
        <listOfProducts>
          <speciesReference species="T7RNAP_bound_mRNA0207_PPi" stoichiometry="1" constant="false"/>
        </listOfProducts>
        <kineticLaw>
          <math xmlns="http://www.w3.org/1998/Math/MathML">
            <apply>
              <times/>
              <ci> k_forward </ci>
              <ci> T7RNAP_bound_mRNA0206_UTP </ci>
            </apply>
          </math>
          <listOfLocalParameters>
            <localParameter id="k_forward" value="8.88"/>
          </listOfLocalParameters>
        </kineticLaw>
      </reaction>
      <reaction id="r626" name="r626" reversible="false">
        <listOfReactants>
          <speciesReference species="T7RNAP_bound_mRNA0207_PPi" stoichiometry="1" constant="false"/>
        </listOfReactants>
        <listOfProducts>
          <speciesReference species="T7RNAP_bound_mRNA0207" stoichiometry="1" constant="false"/>
          <speciesReference species="PPi" stoichiometry="1" constant="false"/>
        </listOfProducts>
        <kineticLaw>
          <math xmlns="http://www.w3.org/1998/Math/MathML">
            <apply>
              <times/>
              <ci> k_forward </ci>
              <ci> T7RNAP_bound_mRNA0207_PPi </ci>
            </apply>
          </math>
          <listOfLocalParameters>
            <localParameter id="k_forward" value="557.64"/>
          </listOfLocalParameters>
        </kineticLaw>
      </reaction>
      <reaction id="r627" name="r627" reversible="false">
        <listOfReactants>
          <speciesReference species="T7RNAP_bound_mRNA0207" stoichiometry="1" constant="false"/>
          <speciesReference species="GTP" stoichiometry="1" constant="false"/>
        </listOfReactants>
        <listOfProducts>
          <speciesReference species="T7RNAP_bound_mRNA0207_GTP" stoichiometry="1" constant="false"/>
        </listOfProducts>
        <kineticLaw>
          <math xmlns="http://www.w3.org/1998/Math/MathML">
            <apply>
              <times/>
              <ci> k_forward </ci>
              <ci> T7RNAP_bound_mRNA0207 </ci>
              <ci> GTP </ci>
            </apply>
          </math>
          <listOfLocalParameters>
            <localParameter id="k_forward" value="0.365"/>
          </listOfLocalParameters>
        </kineticLaw>
      </reaction>
      <reaction id="r628" name="r628" reversible="false">
        <listOfReactants>
          <speciesReference species="T7RNAP_bound_mRNA0207_GTP" stoichiometry="1" constant="false"/>
        </listOfReactants>
        <listOfProducts>
          <speciesReference species="T7RNAP_bound_mRNA0208_PPi" stoichiometry="1" constant="false"/>
        </listOfProducts>
        <kineticLaw>
          <math xmlns="http://www.w3.org/1998/Math/MathML">
            <apply>
              <times/>
              <ci> k_forward </ci>
              <ci> T7RNAP_bound_mRNA0207_GTP </ci>
            </apply>
          </math>
          <listOfLocalParameters>
            <localParameter id="k_forward" value="8.88"/>
          </listOfLocalParameters>
        </kineticLaw>
      </reaction>
      <reaction id="r629" name="r629" reversible="false">
        <listOfReactants>
          <speciesReference species="T7RNAP_bound_mRNA0208_PPi" stoichiometry="1" constant="false"/>
        </listOfReactants>
        <listOfProducts>
          <speciesReference species="T7RNAP_bound_mRNA0208" stoichiometry="1" constant="false"/>
          <speciesReference species="PPi" stoichiometry="1" constant="false"/>
        </listOfProducts>
        <kineticLaw>
          <math xmlns="http://www.w3.org/1998/Math/MathML">
            <apply>
              <times/>
              <ci> k_forward </ci>
              <ci> T7RNAP_bound_mRNA0208_PPi </ci>
            </apply>
          </math>
          <listOfLocalParameters>
            <localParameter id="k_forward" value="557.64"/>
          </listOfLocalParameters>
        </kineticLaw>
      </reaction>
      <reaction id="r630" name="r630" reversible="false">
        <listOfReactants>
          <speciesReference species="T7RNAP_bound_mRNA0208" stoichiometry="1" constant="false"/>
          <speciesReference species="GTP" stoichiometry="1" constant="false"/>
        </listOfReactants>
        <listOfProducts>
          <speciesReference species="T7RNAP_bound_mRNA0208_GTP" stoichiometry="1" constant="false"/>
        </listOfProducts>
        <kineticLaw>
          <math xmlns="http://www.w3.org/1998/Math/MathML">
            <apply>
              <times/>
              <ci> k_forward </ci>
              <ci> T7RNAP_bound_mRNA0208 </ci>
              <ci> GTP </ci>
            </apply>
          </math>
          <listOfLocalParameters>
            <localParameter id="k_forward" value="0.365"/>
          </listOfLocalParameters>
        </kineticLaw>
      </reaction>
      <reaction id="r631" name="r631" reversible="false">
        <listOfReactants>
          <speciesReference species="T7RNAP_bound_mRNA0208_GTP" stoichiometry="1" constant="false"/>
        </listOfReactants>
        <listOfProducts>
          <speciesReference species="T7RNAP_bound_mRNA0209_PPi" stoichiometry="1" constant="false"/>
        </listOfProducts>
        <kineticLaw>
          <math xmlns="http://www.w3.org/1998/Math/MathML">
            <apply>
              <times/>
              <ci> k_forward </ci>
              <ci> T7RNAP_bound_mRNA0208_GTP </ci>
            </apply>
          </math>
          <listOfLocalParameters>
            <localParameter id="k_forward" value="8.88"/>
          </listOfLocalParameters>
        </kineticLaw>
      </reaction>
      <reaction id="r632" name="r632" reversible="false">
        <listOfReactants>
          <speciesReference species="T7RNAP_bound_mRNA0209_PPi" stoichiometry="1" constant="false"/>
        </listOfReactants>
        <listOfProducts>
          <speciesReference species="T7RNAP_bound_mRNA0209" stoichiometry="1" constant="false"/>
          <speciesReference species="PPi" stoichiometry="1" constant="false"/>
        </listOfProducts>
        <kineticLaw>
          <math xmlns="http://www.w3.org/1998/Math/MathML">
            <apply>
              <times/>
              <ci> k_forward </ci>
              <ci> T7RNAP_bound_mRNA0209_PPi </ci>
            </apply>
          </math>
          <listOfLocalParameters>
            <localParameter id="k_forward" value="557.64"/>
          </listOfLocalParameters>
        </kineticLaw>
      </reaction>
      <reaction id="r633" name="r633" reversible="false">
        <listOfReactants>
          <speciesReference species="T7RNAP_bound_mRNA0209" stoichiometry="1" constant="false"/>
          <speciesReference species="UTP" stoichiometry="1" constant="false"/>
        </listOfReactants>
        <listOfProducts>
          <speciesReference species="T7RNAP_bound_mRNA0209_UTP" stoichiometry="1" constant="false"/>
        </listOfProducts>
        <kineticLaw>
          <math xmlns="http://www.w3.org/1998/Math/MathML">
            <apply>
              <times/>
              <ci> k_forward </ci>
              <ci> T7RNAP_bound_mRNA0209 </ci>
              <ci> UTP </ci>
            </apply>
          </math>
          <listOfLocalParameters>
            <localParameter id="k_forward" value="0.365"/>
          </listOfLocalParameters>
        </kineticLaw>
      </reaction>
      <reaction id="r634" name="r634" reversible="false">
        <listOfReactants>
          <speciesReference species="T7RNAP_bound_mRNA0209_UTP" stoichiometry="1" constant="false"/>
        </listOfReactants>
        <listOfProducts>
          <speciesReference species="T7RNAP_bound_mRNA0210_PPi" stoichiometry="1" constant="false"/>
        </listOfProducts>
        <kineticLaw>
          <math xmlns="http://www.w3.org/1998/Math/MathML">
            <apply>
              <times/>
              <ci> k_forward </ci>
              <ci> T7RNAP_bound_mRNA0209_UTP </ci>
            </apply>
          </math>
          <listOfLocalParameters>
            <localParameter id="k_forward" value="8.88"/>
          </listOfLocalParameters>
        </kineticLaw>
      </reaction>
      <reaction id="r635" name="r635" reversible="false">
        <listOfReactants>
          <speciesReference species="T7RNAP_bound_mRNA0210_PPi" stoichiometry="1" constant="false"/>
        </listOfReactants>
        <listOfProducts>
          <speciesReference species="T7RNAP_bound_mRNA0210" stoichiometry="1" constant="false"/>
          <speciesReference species="PPi" stoichiometry="1" constant="false"/>
        </listOfProducts>
        <kineticLaw>
          <math xmlns="http://www.w3.org/1998/Math/MathML">
            <apply>
              <times/>
              <ci> k_forward </ci>
              <ci> T7RNAP_bound_mRNA0210_PPi </ci>
            </apply>
          </math>
          <listOfLocalParameters>
            <localParameter id="k_forward" value="557.64"/>
          </listOfLocalParameters>
        </kineticLaw>
      </reaction>
      <reaction id="r636" name="r636" reversible="false">
        <listOfReactants>
          <speciesReference species="T7RNAP_bound_mRNA0210" stoichiometry="1" constant="false"/>
          <speciesReference species="GTP" stoichiometry="1" constant="false"/>
        </listOfReactants>
        <listOfProducts>
          <speciesReference species="T7RNAP_bound_mRNA0210_GTP" stoichiometry="1" constant="false"/>
        </listOfProducts>
        <kineticLaw>
          <math xmlns="http://www.w3.org/1998/Math/MathML">
            <apply>
              <times/>
              <ci> k_forward </ci>
              <ci> T7RNAP_bound_mRNA0210 </ci>
              <ci> GTP </ci>
            </apply>
          </math>
          <listOfLocalParameters>
            <localParameter id="k_forward" value="0.365"/>
          </listOfLocalParameters>
        </kineticLaw>
      </reaction>
      <reaction id="r637" name="r637" reversible="false">
        <listOfReactants>
          <speciesReference species="T7RNAP_bound_mRNA0210_GTP" stoichiometry="1" constant="false"/>
        </listOfReactants>
        <listOfProducts>
          <speciesReference species="T7RNAP_bound_mRNA0211_PPi" stoichiometry="1" constant="false"/>
        </listOfProducts>
        <kineticLaw>
          <math xmlns="http://www.w3.org/1998/Math/MathML">
            <apply>
              <times/>
              <ci> k_forward </ci>
              <ci> T7RNAP_bound_mRNA0210_GTP </ci>
            </apply>
          </math>
          <listOfLocalParameters>
            <localParameter id="k_forward" value="8.88"/>
          </listOfLocalParameters>
        </kineticLaw>
      </reaction>
      <reaction id="r638" name="r638" reversible="false">
        <listOfReactants>
          <speciesReference species="T7RNAP_bound_mRNA0211_PPi" stoichiometry="1" constant="false"/>
        </listOfReactants>
        <listOfProducts>
          <speciesReference species="T7RNAP_bound_mRNA0211" stoichiometry="1" constant="false"/>
          <speciesReference species="PPi" stoichiometry="1" constant="false"/>
        </listOfProducts>
        <kineticLaw>
          <math xmlns="http://www.w3.org/1998/Math/MathML">
            <apply>
              <times/>
              <ci> k_forward </ci>
              <ci> T7RNAP_bound_mRNA0211_PPi </ci>
            </apply>
          </math>
          <listOfLocalParameters>
            <localParameter id="k_forward" value="557.64"/>
          </listOfLocalParameters>
        </kineticLaw>
      </reaction>
      <reaction id="r639" name="r639" reversible="false">
        <listOfReactants>
          <speciesReference species="T7RNAP_bound_mRNA0211" stoichiometry="1" constant="false"/>
          <speciesReference species="GTP" stoichiometry="1" constant="false"/>
        </listOfReactants>
        <listOfProducts>
          <speciesReference species="T7RNAP_bound_mRNA0211_GTP" stoichiometry="1" constant="false"/>
        </listOfProducts>
        <kineticLaw>
          <math xmlns="http://www.w3.org/1998/Math/MathML">
            <apply>
              <times/>
              <ci> k_forward </ci>
              <ci> T7RNAP_bound_mRNA0211 </ci>
              <ci> GTP </ci>
            </apply>
          </math>
          <listOfLocalParameters>
            <localParameter id="k_forward" value="0.365"/>
          </listOfLocalParameters>
        </kineticLaw>
      </reaction>
      <reaction id="r640" name="r640" reversible="false">
        <listOfReactants>
          <speciesReference species="T7RNAP_bound_mRNA0211_GTP" stoichiometry="1" constant="false"/>
        </listOfReactants>
        <listOfProducts>
          <speciesReference species="T7RNAP_bound_mRNA0212_PPi" stoichiometry="1" constant="false"/>
        </listOfProducts>
        <kineticLaw>
          <math xmlns="http://www.w3.org/1998/Math/MathML">
            <apply>
              <times/>
              <ci> k_forward </ci>
              <ci> T7RNAP_bound_mRNA0211_GTP </ci>
            </apply>
          </math>
          <listOfLocalParameters>
            <localParameter id="k_forward" value="8.88"/>
          </listOfLocalParameters>
        </kineticLaw>
      </reaction>
      <reaction id="r641" name="r641" reversible="false">
        <listOfReactants>
          <speciesReference species="T7RNAP_bound_mRNA0212_PPi" stoichiometry="1" constant="false"/>
        </listOfReactants>
        <listOfProducts>
          <speciesReference species="T7RNAP_bound_mRNA0212" stoichiometry="1" constant="false"/>
          <speciesReference species="PPi" stoichiometry="1" constant="false"/>
        </listOfProducts>
        <kineticLaw>
          <math xmlns="http://www.w3.org/1998/Math/MathML">
            <apply>
              <times/>
              <ci> k_forward </ci>
              <ci> T7RNAP_bound_mRNA0212_PPi </ci>
            </apply>
          </math>
          <listOfLocalParameters>
            <localParameter id="k_forward" value="557.64"/>
          </listOfLocalParameters>
        </kineticLaw>
      </reaction>
      <reaction id="r642" name="r642" reversible="false">
        <listOfReactants>
          <speciesReference species="T7RNAP_bound_mRNA0212" stoichiometry="1" constant="false"/>
          <speciesReference species="CTP" stoichiometry="1" constant="false"/>
        </listOfReactants>
        <listOfProducts>
          <speciesReference species="T7RNAP_bound_mRNA0212_CTP" stoichiometry="1" constant="false"/>
        </listOfProducts>
        <kineticLaw>
          <math xmlns="http://www.w3.org/1998/Math/MathML">
            <apply>
              <times/>
              <ci> k_forward </ci>
              <ci> T7RNAP_bound_mRNA0212 </ci>
              <ci> CTP </ci>
            </apply>
          </math>
          <listOfLocalParameters>
            <localParameter id="k_forward" value="0.365"/>
          </listOfLocalParameters>
        </kineticLaw>
      </reaction>
      <reaction id="r643" name="r643" reversible="false">
        <listOfReactants>
          <speciesReference species="T7RNAP_bound_mRNA0212_CTP" stoichiometry="1" constant="false"/>
        </listOfReactants>
        <listOfProducts>
          <speciesReference species="T7RNAP_bound_mRNA0213_PPi" stoichiometry="1" constant="false"/>
        </listOfProducts>
        <kineticLaw>
          <math xmlns="http://www.w3.org/1998/Math/MathML">
            <apply>
              <times/>
              <ci> k_forward </ci>
              <ci> T7RNAP_bound_mRNA0212_CTP </ci>
            </apply>
          </math>
          <listOfLocalParameters>
            <localParameter id="k_forward" value="8.88"/>
          </listOfLocalParameters>
        </kineticLaw>
      </reaction>
      <reaction id="r644" name="r644" reversible="false">
        <listOfReactants>
          <speciesReference species="T7RNAP_bound_mRNA0213_PPi" stoichiometry="1" constant="false"/>
        </listOfReactants>
        <listOfProducts>
          <speciesReference species="T7RNAP_bound_mRNA0213" stoichiometry="1" constant="false"/>
          <speciesReference species="PPi" stoichiometry="1" constant="false"/>
        </listOfProducts>
        <kineticLaw>
          <math xmlns="http://www.w3.org/1998/Math/MathML">
            <apply>
              <times/>
              <ci> k_forward </ci>
              <ci> T7RNAP_bound_mRNA0213_PPi </ci>
            </apply>
          </math>
          <listOfLocalParameters>
            <localParameter id="k_forward" value="557.64"/>
          </listOfLocalParameters>
        </kineticLaw>
      </reaction>
      <reaction id="r645" name="r645" reversible="false">
        <listOfReactants>
          <speciesReference species="T7RNAP_bound_mRNA0213" stoichiometry="1" constant="false"/>
          <speciesReference species="CTP" stoichiometry="1" constant="false"/>
        </listOfReactants>
        <listOfProducts>
          <speciesReference species="T7RNAP_bound_mRNA0213_CTP" stoichiometry="1" constant="false"/>
        </listOfProducts>
        <kineticLaw>
          <math xmlns="http://www.w3.org/1998/Math/MathML">
            <apply>
              <times/>
              <ci> k_forward </ci>
              <ci> T7RNAP_bound_mRNA0213 </ci>
              <ci> CTP </ci>
            </apply>
          </math>
          <listOfLocalParameters>
            <localParameter id="k_forward" value="0.365"/>
          </listOfLocalParameters>
        </kineticLaw>
      </reaction>
      <reaction id="r646" name="r646" reversible="false">
        <listOfReactants>
          <speciesReference species="T7RNAP_bound_mRNA0213_CTP" stoichiometry="1" constant="false"/>
        </listOfReactants>
        <listOfProducts>
          <speciesReference species="T7RNAP_bound_mRNA0214_PPi" stoichiometry="1" constant="false"/>
        </listOfProducts>
        <kineticLaw>
          <math xmlns="http://www.w3.org/1998/Math/MathML">
            <apply>
              <times/>
              <ci> k_forward </ci>
              <ci> T7RNAP_bound_mRNA0213_CTP </ci>
            </apply>
          </math>
          <listOfLocalParameters>
            <localParameter id="k_forward" value="8.88"/>
          </listOfLocalParameters>
        </kineticLaw>
      </reaction>
      <reaction id="r647" name="r647" reversible="false">
        <listOfReactants>
          <speciesReference species="T7RNAP_bound_mRNA0214_PPi" stoichiometry="1" constant="false"/>
        </listOfReactants>
        <listOfProducts>
          <speciesReference species="T7RNAP_bound_mRNA0214" stoichiometry="1" constant="false"/>
          <speciesReference species="PPi" stoichiometry="1" constant="false"/>
        </listOfProducts>
        <kineticLaw>
          <math xmlns="http://www.w3.org/1998/Math/MathML">
            <apply>
              <times/>
              <ci> k_forward </ci>
              <ci> T7RNAP_bound_mRNA0214_PPi </ci>
            </apply>
          </math>
          <listOfLocalParameters>
            <localParameter id="k_forward" value="557.64"/>
          </listOfLocalParameters>
        </kineticLaw>
      </reaction>
      <reaction id="r648" name="r648" reversible="false">
        <listOfReactants>
          <speciesReference species="T7RNAP_bound_mRNA0214" stoichiometry="1" constant="false"/>
          <speciesReference species="GTP" stoichiometry="1" constant="false"/>
        </listOfReactants>
        <listOfProducts>
          <speciesReference species="T7RNAP_bound_mRNA0214_GTP" stoichiometry="1" constant="false"/>
        </listOfProducts>
        <kineticLaw>
          <math xmlns="http://www.w3.org/1998/Math/MathML">
            <apply>
              <times/>
              <ci> k_forward </ci>
              <ci> T7RNAP_bound_mRNA0214 </ci>
              <ci> GTP </ci>
            </apply>
          </math>
          <listOfLocalParameters>
            <localParameter id="k_forward" value="0.365"/>
          </listOfLocalParameters>
        </kineticLaw>
      </reaction>
      <reaction id="r649" name="r649" reversible="false">
        <listOfReactants>
          <speciesReference species="T7RNAP_bound_mRNA0214_GTP" stoichiometry="1" constant="false"/>
        </listOfReactants>
        <listOfProducts>
          <speciesReference species="T7RNAP_bound_mRNA0215_PPi" stoichiometry="1" constant="false"/>
        </listOfProducts>
        <kineticLaw>
          <math xmlns="http://www.w3.org/1998/Math/MathML">
            <apply>
              <times/>
              <ci> k_forward </ci>
              <ci> T7RNAP_bound_mRNA0214_GTP </ci>
            </apply>
          </math>
          <listOfLocalParameters>
            <localParameter id="k_forward" value="8.88"/>
          </listOfLocalParameters>
        </kineticLaw>
      </reaction>
      <reaction id="r650" name="r650" reversible="false">
        <listOfReactants>
          <speciesReference species="T7RNAP_bound_mRNA0215_PPi" stoichiometry="1" constant="false"/>
        </listOfReactants>
        <listOfProducts>
          <speciesReference species="T7RNAP_bound_mRNA0215" stoichiometry="1" constant="false"/>
          <speciesReference species="PPi" stoichiometry="1" constant="false"/>
        </listOfProducts>
        <kineticLaw>
          <math xmlns="http://www.w3.org/1998/Math/MathML">
            <apply>
              <times/>
              <ci> k_forward </ci>
              <ci> T7RNAP_bound_mRNA0215_PPi </ci>
            </apply>
          </math>
          <listOfLocalParameters>
            <localParameter id="k_forward" value="557.64"/>
          </listOfLocalParameters>
        </kineticLaw>
      </reaction>
      <reaction id="r651" name="r651" reversible="false">
        <listOfReactants>
          <speciesReference species="T7RNAP_bound_mRNA0215" stoichiometry="1" constant="false"/>
          <speciesReference species="UTP" stoichiometry="1" constant="false"/>
        </listOfReactants>
        <listOfProducts>
          <speciesReference species="T7RNAP_bound_mRNA0215_UTP" stoichiometry="1" constant="false"/>
        </listOfProducts>
        <kineticLaw>
          <math xmlns="http://www.w3.org/1998/Math/MathML">
            <apply>
              <times/>
              <ci> k_forward </ci>
              <ci> T7RNAP_bound_mRNA0215 </ci>
              <ci> UTP </ci>
            </apply>
          </math>
          <listOfLocalParameters>
            <localParameter id="k_forward" value="0.365"/>
          </listOfLocalParameters>
        </kineticLaw>
      </reaction>
      <reaction id="r652" name="r652" reversible="false">
        <listOfReactants>
          <speciesReference species="T7RNAP_bound_mRNA0215_UTP" stoichiometry="1" constant="false"/>
        </listOfReactants>
        <listOfProducts>
          <speciesReference species="T7RNAP_bound_mRNA0216_PPi" stoichiometry="1" constant="false"/>
        </listOfProducts>
        <kineticLaw>
          <math xmlns="http://www.w3.org/1998/Math/MathML">
            <apply>
              <times/>
              <ci> k_forward </ci>
              <ci> T7RNAP_bound_mRNA0215_UTP </ci>
            </apply>
          </math>
          <listOfLocalParameters>
            <localParameter id="k_forward" value="8.88"/>
          </listOfLocalParameters>
        </kineticLaw>
      </reaction>
      <reaction id="r653" name="r653" reversible="false">
        <listOfReactants>
          <speciesReference species="T7RNAP_bound_mRNA0216_PPi" stoichiometry="1" constant="false"/>
        </listOfReactants>
        <listOfProducts>
          <speciesReference species="T7RNAP_bound_mRNA0216" stoichiometry="1" constant="false"/>
          <speciesReference species="PPi" stoichiometry="1" constant="false"/>
        </listOfProducts>
        <kineticLaw>
          <math xmlns="http://www.w3.org/1998/Math/MathML">
            <apply>
              <times/>
              <ci> k_forward </ci>
              <ci> T7RNAP_bound_mRNA0216_PPi </ci>
            </apply>
          </math>
          <listOfLocalParameters>
            <localParameter id="k_forward" value="557.64"/>
          </listOfLocalParameters>
        </kineticLaw>
      </reaction>
      <reaction id="r654" name="r654" reversible="false">
        <listOfReactants>
          <speciesReference species="T7RNAP_bound_mRNA0216" stoichiometry="1" constant="false"/>
          <speciesReference species="UTP" stoichiometry="1" constant="false"/>
        </listOfReactants>
        <listOfProducts>
          <speciesReference species="T7RNAP_bound_mRNA0216_UTP" stoichiometry="1" constant="false"/>
        </listOfProducts>
        <kineticLaw>
          <math xmlns="http://www.w3.org/1998/Math/MathML">
            <apply>
              <times/>
              <ci> k_forward </ci>
              <ci> T7RNAP_bound_mRNA0216 </ci>
              <ci> UTP </ci>
            </apply>
          </math>
          <listOfLocalParameters>
            <localParameter id="k_forward" value="0.365"/>
          </listOfLocalParameters>
        </kineticLaw>
      </reaction>
      <reaction id="r655" name="r655" reversible="false">
        <listOfReactants>
          <speciesReference species="T7RNAP_bound_mRNA0216_UTP" stoichiometry="1" constant="false"/>
        </listOfReactants>
        <listOfProducts>
          <speciesReference species="T7RNAP_bound_mRNA0217_PPi" stoichiometry="1" constant="false"/>
        </listOfProducts>
        <kineticLaw>
          <math xmlns="http://www.w3.org/1998/Math/MathML">
            <apply>
              <times/>
              <ci> k_forward </ci>
              <ci> T7RNAP_bound_mRNA0216_UTP </ci>
            </apply>
          </math>
          <listOfLocalParameters>
            <localParameter id="k_forward" value="8.88"/>
          </listOfLocalParameters>
        </kineticLaw>
      </reaction>
      <reaction id="r656" name="r656" reversible="false">
        <listOfReactants>
          <speciesReference species="T7RNAP_bound_mRNA0217_PPi" stoichiometry="1" constant="false"/>
        </listOfReactants>
        <listOfProducts>
          <speciesReference species="T7RNAP_bound_mRNA0217" stoichiometry="1" constant="false"/>
          <speciesReference species="PPi" stoichiometry="1" constant="false"/>
        </listOfProducts>
        <kineticLaw>
          <math xmlns="http://www.w3.org/1998/Math/MathML">
            <apply>
              <times/>
              <ci> k_forward </ci>
              <ci> T7RNAP_bound_mRNA0217_PPi </ci>
            </apply>
          </math>
          <listOfLocalParameters>
            <localParameter id="k_forward" value="557.64"/>
          </listOfLocalParameters>
        </kineticLaw>
      </reaction>
      <reaction id="r657" name="r657" reversible="false">
        <listOfReactants>
          <speciesReference species="T7RNAP_bound_mRNA0217" stoichiometry="1" constant="false"/>
          <speciesReference species="CTP" stoichiometry="1" constant="false"/>
        </listOfReactants>
        <listOfProducts>
          <speciesReference species="T7RNAP_bound_mRNA0217_CTP" stoichiometry="1" constant="false"/>
        </listOfProducts>
        <kineticLaw>
          <math xmlns="http://www.w3.org/1998/Math/MathML">
            <apply>
              <times/>
              <ci> k_forward </ci>
              <ci> T7RNAP_bound_mRNA0217 </ci>
              <ci> CTP </ci>
            </apply>
          </math>
          <listOfLocalParameters>
            <localParameter id="k_forward" value="0.365"/>
          </listOfLocalParameters>
        </kineticLaw>
      </reaction>
      <reaction id="r658" name="r658" reversible="false">
        <listOfReactants>
          <speciesReference species="T7RNAP_bound_mRNA0217_CTP" stoichiometry="1" constant="false"/>
        </listOfReactants>
        <listOfProducts>
          <speciesReference species="T7RNAP_bound_mRNA0218_PPi" stoichiometry="1" constant="false"/>
        </listOfProducts>
        <kineticLaw>
          <math xmlns="http://www.w3.org/1998/Math/MathML">
            <apply>
              <times/>
              <ci> k_forward </ci>
              <ci> T7RNAP_bound_mRNA0217_CTP </ci>
            </apply>
          </math>
          <listOfLocalParameters>
            <localParameter id="k_forward" value="8.88"/>
          </listOfLocalParameters>
        </kineticLaw>
      </reaction>
      <reaction id="r659" name="r659" reversible="false">
        <listOfReactants>
          <speciesReference species="T7RNAP_bound_mRNA0218_PPi" stoichiometry="1" constant="false"/>
        </listOfReactants>
        <listOfProducts>
          <speciesReference species="T7RNAP_bound_mRNA0218" stoichiometry="1" constant="false"/>
          <speciesReference species="PPi" stoichiometry="1" constant="false"/>
        </listOfProducts>
        <kineticLaw>
          <math xmlns="http://www.w3.org/1998/Math/MathML">
            <apply>
              <times/>
              <ci> k_forward </ci>
              <ci> T7RNAP_bound_mRNA0218_PPi </ci>
            </apply>
          </math>
          <listOfLocalParameters>
            <localParameter id="k_forward" value="557.64"/>
          </listOfLocalParameters>
        </kineticLaw>
      </reaction>
      <reaction id="r660" name="r660" reversible="false">
        <listOfReactants>
          <speciesReference species="T7RNAP_bound_mRNA0218" stoichiometry="1" constant="false"/>
          <speciesReference species="GTP" stoichiometry="1" constant="false"/>
        </listOfReactants>
        <listOfProducts>
          <speciesReference species="T7RNAP_bound_mRNA0218_GTP" stoichiometry="1" constant="false"/>
        </listOfProducts>
        <kineticLaw>
          <math xmlns="http://www.w3.org/1998/Math/MathML">
            <apply>
              <times/>
              <ci> k_forward </ci>
              <ci> T7RNAP_bound_mRNA0218 </ci>
              <ci> GTP </ci>
            </apply>
          </math>
          <listOfLocalParameters>
            <localParameter id="k_forward" value="0.365"/>
          </listOfLocalParameters>
        </kineticLaw>
      </reaction>
      <reaction id="r661" name="r661" reversible="false">
        <listOfReactants>
```
