## Supporting scripts, data, and simulation results. for "A chemical reaction network model of PURE": CRN_PURE_TLonlywZeros_deGFP.xml (part 2 of 5)

```
      <reaction id="r110" name="r110" reversible="false">
        <listOfReactants>
          <speciesReference species="RS30S_IF3_mRNA" stoichiometry="1" constant="false"/>
          <speciesReference species="IF2_GTP" stoichiometry="1" constant="false"/>
        </listOfReactants>
        <listOfProducts>
          <speciesReference species="RS30S_IF3_IF2_GTP_mRNA" stoichiometry="1" constant="false"/>
        </listOfProducts>
        <kineticLaw>
          <math xmlns="http://www.w3.org/1998/Math/MathML">
            <apply>
              <times/>
              <ci> k_forward </ci>
              <ci> RS30S_IF3_mRNA </ci>
              <ci> IF2_GTP </ci>
            </apply>
          </math>
          <listOfLocalParameters>
            <localParameter id="k_forward" value="280"/>
          </listOfLocalParameters>
        </kineticLaw>
      </reaction>
      <reaction id="r111" name="r111" reversible="false">
        <listOfReactants>
          <speciesReference species="RS30S_IF3_IF2_GTP_mRNA" stoichiometry="1" constant="false"/>
        </listOfReactants>
        <listOfProducts>
          <speciesReference species="RS30S_IF3_mRNA" stoichiometry="1" constant="false"/>
          <speciesReference species="IF2_GTP" stoichiometry="1" constant="false"/>
        </listOfProducts>
        <kineticLaw>
          <math xmlns="http://www.w3.org/1998/Math/MathML">
            <apply>
              <times/>
              <ci> k_forward </ci>
              <ci> RS30S_IF3_IF2_GTP_mRNA </ci>
            </apply>
          </math>
          <listOfLocalParameters>
            <localParameter id="k_forward" value="12"/>
          </listOfLocalParameters>
        </kineticLaw>
      </reaction>
      <reaction id="r112" name="r112" reversible="false">
        <listOfReactants>
          <speciesReference species="RS30S_IF3_IF2_GTP" stoichiometry="1" constant="false"/>
          <speciesReference species="mRNA" stoichiometry="1" constant="false"/>
        </listOfReactants>
        <listOfProducts>
          <speciesReference species="RS30S_IF3_IF2_GTP_mRNA" stoichiometry="1" constant="false"/>
        </listOfProducts>
        <kineticLaw>
          <math xmlns="http://www.w3.org/1998/Math/MathML">
            <apply>
              <times/>
              <ci> k_forward </ci>
              <ci> RS30S_IF3_IF2_GTP </ci>
              <ci> mRNA </ci>
            </apply>
          </math>
          <listOfLocalParameters>
            <localParameter id="k_forward" value="36"/>
          </listOfLocalParameters>
        </kineticLaw>
      </reaction>
      <reaction id="r113" name="r113" reversible="false">
        <listOfReactants>
          <speciesReference species="RS30S_IF3_IF2_GTP_mRNA" stoichiometry="1" constant="false"/>
        </listOfReactants>
        <listOfProducts>
          <speciesReference species="RS30S_IF3_IF2_GTP" stoichiometry="1" constant="false"/>
          <speciesReference species="mRNA" stoichiometry="1" constant="false"/>
        </listOfProducts>
        <kineticLaw>
          <math xmlns="http://www.w3.org/1998/Math/MathML">
            <apply>
              <times/>
              <ci> k_forward </ci>
              <ci> RS30S_IF3_IF2_GTP_mRNA </ci>
            </apply>
          </math>
          <listOfLocalParameters>
            <localParameter id="k_forward" value="0.7"/>
          </listOfLocalParameters>
        </kineticLaw>
      </reaction>
      <reaction id="r114" name="r114" reversible="false">
        <listOfReactants>
          <speciesReference species="RS70S_IF1" stoichiometry="1" constant="false"/>
        </listOfReactants>
        <listOfProducts>
          <speciesReference species="RS30S_IF1" stoichiometry="1" constant="false"/>
          <speciesReference species="RS50S" stoichiometry="1" constant="false"/>
        </listOfProducts>
        <kineticLaw>
          <math xmlns="http://www.w3.org/1998/Math/MathML">
            <apply>
              <times/>
              <ci> k_forward </ci>
              <ci> RS70S_IF1 </ci>
            </apply>
          </math>
          <listOfLocalParameters>
            <localParameter id="k_forward" value="0.012"/>
          </listOfLocalParameters>
        </kineticLaw>
      </reaction>
      <reaction id="r115" name="r115" reversible="false">
        <listOfReactants>
          <speciesReference species="RS30S_IF1" stoichiometry="1" constant="false"/>
          <speciesReference species="RS50S" stoichiometry="1" constant="false"/>
        </listOfReactants>
        <listOfProducts>
          <speciesReference species="RS70S_IF1" stoichiometry="1" constant="false"/>
        </listOfProducts>
        <kineticLaw>
          <math xmlns="http://www.w3.org/1998/Math/MathML">
            <apply>
              <times/>
              <ci> k_forward </ci>
              <ci> RS30S_IF1 </ci>
              <ci> RS50S </ci>
            </apply>
          </math>
          <listOfLocalParameters>
            <localParameter id="k_forward" value="12"/>
          </listOfLocalParameters>
        </kineticLaw>
      </reaction>
      <reaction id="r116" name="r116" reversible="false">
        <listOfReactants>
          <speciesReference species="RS70S_IF1" stoichiometry="1" constant="false"/>
          <speciesReference species="IF3" stoichiometry="1" constant="false"/>
        </listOfReactants>
        <listOfProducts>
          <speciesReference species="RS70S_IF1_IF3" stoichiometry="1" constant="false"/>
        </listOfProducts>
        <kineticLaw>
          <math xmlns="http://www.w3.org/1998/Math/MathML">
            <apply>
              <times/>
              <ci> k_forward </ci>
              <ci> RS70S_IF1 </ci>
              <ci> IF3 </ci>
            </apply>
          </math>
          <listOfLocalParameters>
            <localParameter id="k_forward" value="0.082"/>
          </listOfLocalParameters>
        </kineticLaw>
      </reaction>
      <reaction id="r117" name="r117" reversible="false">
        <listOfReactants>
          <speciesReference species="RS70S_IF1_IF3" stoichiometry="1" constant="false"/>
        </listOfReactants>
        <listOfProducts>
          <speciesReference species="RS70S_IF1" stoichiometry="1" constant="false"/>
          <speciesReference species="IF3" stoichiometry="1" constant="false"/>
        </listOfProducts>
        <kineticLaw>
          <math xmlns="http://www.w3.org/1998/Math/MathML">
            <apply>
              <times/>
              <ci> k_forward </ci>
              <ci> RS70S_IF1_IF3 </ci>
            </apply>
          </math>
          <listOfLocalParameters>
            <localParameter id="k_forward" value="0.26"/>
          </listOfLocalParameters>
        </kineticLaw>
      </reaction>
      <reaction id="r118" name="r118" reversible="false">
        <listOfReactants>
          <speciesReference species="RS30S_IF1" stoichiometry="1" constant="false"/>
          <speciesReference species="IF3" stoichiometry="1" constant="false"/>
        </listOfReactants>
        <listOfProducts>
          <speciesReference species="RS30S_IF1_IF3" stoichiometry="1" constant="false"/>
        </listOfProducts>
        <kineticLaw>
          <math xmlns="http://www.w3.org/1998/Math/MathML">
            <apply>
              <times/>
              <ci> k_forward </ci>
              <ci> RS30S_IF1 </ci>
              <ci> IF3 </ci>
            </apply>
          </math>
          <listOfLocalParameters>
            <localParameter id="k_forward" value="1100"/>
          </listOfLocalParameters>
        </kineticLaw>
      </reaction>
      <reaction id="r119" name="r119" reversible="false">
        <listOfReactants>
          <speciesReference species="RS30S_IF1_IF3" stoichiometry="1" constant="false"/>
        </listOfReactants>
        <listOfProducts>
          <speciesReference species="RS30S_IF1" stoichiometry="1" constant="false"/>
          <speciesReference species="IF3" stoichiometry="1" constant="false"/>
        </listOfProducts>
        <kineticLaw>
          <math xmlns="http://www.w3.org/1998/Math/MathML">
            <apply>
              <times/>
              <ci> k_forward </ci>
              <ci> RS30S_IF1_IF3 </ci>
            </apply>
          </math>
          <listOfLocalParameters>
            <localParameter id="k_forward" value="0.08"/>
          </listOfLocalParameters>
        </kineticLaw>
      </reaction>
      <reaction id="r120" name="r120" reversible="false">
        <listOfReactants>
          <speciesReference species="RS70S_IF1_IF3" stoichiometry="1" constant="false"/>
        </listOfReactants>
        <listOfProducts>
          <speciesReference species="RS30S_IF1_IF3" stoichiometry="1" constant="false"/>
          <speciesReference species="RS50S" stoichiometry="1" constant="false"/>
        </listOfProducts>
        <kineticLaw>
          <math xmlns="http://www.w3.org/1998/Math/MathML">
            <apply>
              <times/>
              <ci> k_forward </ci>
              <ci> RS70S_IF1_IF3 </ci>
            </apply>
          </math>
          <listOfLocalParameters>
            <localParameter id="k_forward" value="0.0068"/>
          </listOfLocalParameters>
        </kineticLaw>
      </reaction>
      <reaction id="r121" name="r121" reversible="false">
        <listOfReactants>
          <speciesReference species="RS30S_IF1_IF3" stoichiometry="1" constant="false"/>
          <speciesReference species="RS50S" stoichiometry="1" constant="false"/>
        </listOfReactants>
        <listOfProducts>
          <speciesReference species="RS70S_IF1_IF3" stoichiometry="1" constant="false"/>
        </listOfProducts>
        <kineticLaw>
          <math xmlns="http://www.w3.org/1998/Math/MathML">
            <apply>
              <times/>
              <ci> k_forward </ci>
              <ci> RS30S_IF1_IF3 </ci>
              <ci> RS50S </ci>
            </apply>
          </math>
          <listOfLocalParameters>
            <localParameter id="k_forward" value="0.18"/>
          </listOfLocalParameters>
        </kineticLaw>
      </reaction>
      <reaction id="r122" name="r122" reversible="false">
        <listOfReactants>
          <speciesReference species="RS30S_IF1_IF3" stoichiometry="1" constant="false"/>
          <speciesReference species="IF2_GTP" stoichiometry="1" constant="false"/>
        </listOfReactants>
        <listOfProducts>
          <speciesReference species="RS30S_IF1_IF3_IF2_GTP" stoichiometry="1" constant="false"/>
        </listOfProducts>
        <kineticLaw>
          <math xmlns="http://www.w3.org/1998/Math/MathML">
            <apply>
              <times/>
              <ci> k_forward </ci>
              <ci> RS30S_IF1_IF3 </ci>
              <ci> IF2_GTP </ci>
            </apply>
          </math>
          <listOfLocalParameters>
            <localParameter id="k_forward" value="220"/>
          </listOfLocalParameters>
        </kineticLaw>
      </reaction>
      <reaction id="r123" name="r123" reversible="false">
        <listOfReactants>
          <speciesReference species="RS30S_IF1_IF3_IF2_GTP" stoichiometry="1" constant="false"/>
        </listOfReactants>
        <listOfProducts>
          <speciesReference species="RS30S_IF1_IF3" stoichiometry="1" constant="false"/>
          <speciesReference species="IF2_GTP" stoichiometry="1" constant="false"/>
        </listOfProducts>
        <kineticLaw>
          <math xmlns="http://www.w3.org/1998/Math/MathML">
            <apply>
              <times/>
              <ci> k_forward </ci>
              <ci> RS30S_IF1_IF3_IF2_GTP </ci>
            </apply>
          </math>
          <listOfLocalParameters>
            <localParameter id="k_forward" value="1"/>
          </listOfLocalParameters>
        </kineticLaw>
      </reaction>
      <reaction id="r124" name="r124" reversible="false">
        <listOfReactants>
          <speciesReference species="RS70S" stoichiometry="1" constant="false"/>
          <speciesReference species="IF1" stoichiometry="1" constant="false"/>
        </listOfReactants>
        <listOfProducts>
          <speciesReference species="RS70S_IF1" stoichiometry="1" constant="false"/>
        </listOfProducts>
        <kineticLaw>
          <math xmlns="http://www.w3.org/1998/Math/MathML">
            <apply>
              <times/>
              <ci> k_forward </ci>
              <ci> RS70S </ci>
              <ci> IF1 </ci>
            </apply>
          </math>
          <listOfLocalParameters>
            <localParameter id="k_forward" value="20"/>
          </listOfLocalParameters>
        </kineticLaw>
      </reaction>
      <reaction id="r125" name="r125" reversible="false">
        <listOfReactants>
          <speciesReference species="RS70S_IF1" stoichiometry="1" constant="false"/>
        </listOfReactants>
        <listOfProducts>
          <speciesReference species="RS70S" stoichiometry="1" constant="false"/>
          <speciesReference species="IF1" stoichiometry="1" constant="false"/>
        </listOfProducts>
        <kineticLaw>
          <math xmlns="http://www.w3.org/1998/Math/MathML">
            <apply>
              <times/>
              <ci> k_forward </ci>
              <ci> RS70S_IF1 </ci>
            </apply>
          </math>
          <listOfLocalParameters>
            <localParameter id="k_forward" value="0.7"/>
          </listOfLocalParameters>
        </kineticLaw>
      </reaction>
      <reaction id="r126" name="r126" reversible="false">
        <listOfReactants>
          <speciesReference species="RS30S" stoichiometry="1" constant="false"/>
          <speciesReference species="IF1" stoichiometry="1" constant="false"/>
        </listOfReactants>
        <listOfProducts>
          <speciesReference species="RS30S_IF1" stoichiometry="1" constant="false"/>
        </listOfProducts>
        <kineticLaw>
          <math xmlns="http://www.w3.org/1998/Math/MathML">
            <apply>
              <times/>
              <ci> k_forward </ci>
              <ci> RS30S </ci>
              <ci> IF1 </ci>
            </apply>
          </math>
          <listOfLocalParameters>
            <localParameter id="k_forward" value="20"/>
          </listOfLocalParameters>
        </kineticLaw>
      </reaction>
      <reaction id="r127" name="r127" reversible="false">
        <listOfReactants>
          <speciesReference species="RS30S_IF1" stoichiometry="1" constant="false"/>
        </listOfReactants>
        <listOfProducts>
          <speciesReference species="RS30S" stoichiometry="1" constant="false"/>
          <speciesReference species="IF1" stoichiometry="1" constant="false"/>
        </listOfProducts>
        <kineticLaw>
          <math xmlns="http://www.w3.org/1998/Math/MathML">
            <apply>
              <times/>
              <ci> k_forward </ci>
              <ci> RS30S_IF1 </ci>
            </apply>
          </math>
          <listOfLocalParameters>
            <localParameter id="k_forward" value="0.7"/>
          </listOfLocalParameters>
        </kineticLaw>
      </reaction>
      <reaction id="r128" name="r128" reversible="false">
        <listOfReactants>
          <speciesReference species="RS70S_IF3" stoichiometry="1" constant="false"/>
          <speciesReference species="IF1" stoichiometry="1" constant="false"/>
        </listOfReactants>
        <listOfProducts>
          <speciesReference species="RS70S_IF1_IF3" stoichiometry="1" constant="false"/>
        </listOfProducts>
        <kineticLaw>
          <math xmlns="http://www.w3.org/1998/Math/MathML">
            <apply>
              <times/>
              <ci> k_forward </ci>
              <ci> RS70S_IF3 </ci>
              <ci> IF1 </ci>
            </apply>
          </math>
          <listOfLocalParameters>
            <localParameter id="k_forward" value="20"/>
          </listOfLocalParameters>
        </kineticLaw>
      </reaction>
      <reaction id="r129" name="r129" reversible="false">
        <listOfReactants>
          <speciesReference species="RS70S_IF1_IF3" stoichiometry="1" constant="false"/>
        </listOfReactants>
        <listOfProducts>
          <speciesReference species="RS70S_IF3" stoichiometry="1" constant="false"/>
          <speciesReference species="IF1" stoichiometry="1" constant="false"/>
        </listOfProducts>
        <kineticLaw>
          <math xmlns="http://www.w3.org/1998/Math/MathML">
            <apply>
              <times/>
              <ci> k_forward </ci>
              <ci> RS70S_IF1_IF3 </ci>
            </apply>
          </math>
          <listOfLocalParameters>
            <localParameter id="k_forward" value="0.7"/>
          </listOfLocalParameters>
        </kineticLaw>
      </reaction>
      <reaction id="r130" name="r130" reversible="false">
        <listOfReactants>
          <speciesReference species="RS30S_IF3" stoichiometry="1" constant="false"/>
          <speciesReference species="IF1" stoichiometry="1" constant="false"/>
        </listOfReactants>
        <listOfProducts>
          <speciesReference species="RS30S_IF1_IF3" stoichiometry="1" constant="false"/>
        </listOfProducts>
        <kineticLaw>
          <math xmlns="http://www.w3.org/1998/Math/MathML">
            <apply>
              <times/>
              <ci> k_forward </ci>
              <ci> RS30S_IF3 </ci>
              <ci> IF1 </ci>
            </apply>
          </math>
          <listOfLocalParameters>
            <localParameter id="k_forward" value="20"/>
          </listOfLocalParameters>
        </kineticLaw>
      </reaction>
      <reaction id="r131" name="r131" reversible="false">
        <listOfReactants>
          <speciesReference species="RS30S_IF1_IF3" stoichiometry="1" constant="false"/>
        </listOfReactants>
        <listOfProducts>
          <speciesReference species="RS30S_IF3" stoichiometry="1" constant="false"/>
          <speciesReference species="IF1" stoichiometry="1" constant="false"/>
        </listOfProducts>
        <kineticLaw>
          <math xmlns="http://www.w3.org/1998/Math/MathML">
            <apply>
              <times/>
              <ci> k_forward </ci>
              <ci> RS30S_IF1_IF3 </ci>
            </apply>
          </math>
          <listOfLocalParameters>
            <localParameter id="k_forward" value="0.7"/>
          </listOfLocalParameters>
        </kineticLaw>
      </reaction>
      <reaction id="r132" name="r132" reversible="false">
        <listOfReactants>
          <speciesReference species="RS30S_IF3_IF2_GTP" stoichiometry="1" constant="false"/>
          <speciesReference species="IF1" stoichiometry="1" constant="false"/>
        </listOfReactants>
        <listOfProducts>
          <speciesReference species="RS30S_IF1_IF3_IF2_GTP" stoichiometry="1" constant="false"/>
        </listOfProducts>
        <kineticLaw>
          <math xmlns="http://www.w3.org/1998/Math/MathML">
            <apply>
              <times/>
              <ci> k_forward </ci>
              <ci> RS30S_IF3_IF2_GTP </ci>
              <ci> IF1 </ci>
            </apply>
          </math>
          <listOfLocalParameters>
            <localParameter id="k_forward" value="12"/>
          </listOfLocalParameters>
        </kineticLaw>
      </reaction>
      <reaction id="r133" name="r133" reversible="false">
        <listOfReactants>
          <speciesReference species="RS30S_IF1_IF3_IF2_GTP" stoichiometry="1" constant="false"/>
        </listOfReactants>
        <listOfProducts>
          <speciesReference species="RS30S_IF3_IF2_GTP" stoichiometry="1" constant="false"/>
          <speciesReference species="IF1" stoichiometry="1" constant="false"/>
        </listOfProducts>
        <kineticLaw>
          <math xmlns="http://www.w3.org/1998/Math/MathML">
            <apply>
              <times/>
              <ci> k_forward </ci>
              <ci> RS30S_IF1_IF3_IF2_GTP </ci>
            </apply>
          </math>
          <listOfLocalParameters>
            <localParameter id="k_forward" value="0.02"/>
          </listOfLocalParameters>
        </kineticLaw>
      </reaction>
      <reaction id="r134" name="r134" reversible="false">
        <listOfReactants>
          <speciesReference species="RS30S_IF1_IF3" stoichiometry="1" constant="false"/>
          <speciesReference species="mRNA" stoichiometry="1" constant="false"/>
        </listOfReactants>
        <listOfProducts>
          <speciesReference species="RS30S_IF1_IF3_mRNA" stoichiometry="1" constant="false"/>
        </listOfProducts>
        <kineticLaw>
          <math xmlns="http://www.w3.org/1998/Math/MathML">
            <apply>
              <times/>
              <ci> k_forward </ci>
              <ci> RS30S_IF1_IF3 </ci>
              <ci> mRNA </ci>
            </apply>
          </math>
          <listOfLocalParameters>
            <localParameter id="k_forward" value="36"/>
          </listOfLocalParameters>
        </kineticLaw>
      </reaction>
      <reaction id="r135" name="r135" reversible="false">
        <listOfReactants>
          <speciesReference species="RS30S_IF1_IF3_mRNA" stoichiometry="1" constant="false"/>
        </listOfReactants>
        <listOfProducts>
          <speciesReference species="RS30S_IF1_IF3" stoichiometry="1" constant="false"/>
          <speciesReference species="mRNA" stoichiometry="1" constant="false"/>
        </listOfProducts>
        <kineticLaw>
          <math xmlns="http://www.w3.org/1998/Math/MathML">
            <apply>
              <times/>
              <ci> k_forward </ci>
              <ci> RS30S_IF1_IF3_mRNA </ci>
            </apply>
          </math>
          <listOfLocalParameters>
            <localParameter id="k_forward" value="0.7"/>
          </listOfLocalParameters>
        </kineticLaw>
      </reaction>
      <reaction id="r136" name="r136" reversible="false">
        <listOfReactants>
          <speciesReference species="RS30S_IF1_IF3_mRNA" stoichiometry="1" constant="false"/>
          <speciesReference species="IF2_GTP" stoichiometry="1" constant="false"/>
        </listOfReactants>
        <listOfProducts>
          <speciesReference species="RS30S_IF1_IF3_IF2_GTP_mRNA" stoichiometry="1" constant="false"/>
        </listOfProducts>
        <kineticLaw>
          <math xmlns="http://www.w3.org/1998/Math/MathML">
            <apply>
              <times/>
              <ci> k_forward </ci>
              <ci> RS30S_IF1_IF3_mRNA </ci>
              <ci> IF2_GTP </ci>
            </apply>
          </math>
          <listOfLocalParameters>
            <localParameter id="k_forward" value="220"/>
          </listOfLocalParameters>
        </kineticLaw>
      </reaction>
      <reaction id="r137" name="r137" reversible="false">
        <listOfReactants>
          <speciesReference species="RS30S_IF1_IF3_IF2_GTP_mRNA" stoichiometry="1" constant="false"/>
        </listOfReactants>
        <listOfProducts>
          <speciesReference species="RS30S_IF1_IF3_mRNA" stoichiometry="1" constant="false"/>
          <speciesReference species="IF2_GTP" stoichiometry="1" constant="false"/>
        </listOfProducts>
        <kineticLaw>
          <math xmlns="http://www.w3.org/1998/Math/MathML">
            <apply>
              <times/>
              <ci> k_forward </ci>
              <ci> RS30S_IF1_IF3_IF2_GTP_mRNA </ci>
            </apply>
          </math>
          <listOfLocalParameters>
            <localParameter id="k_forward" value="1"/>
          </listOfLocalParameters>
        </kineticLaw>
      </reaction>
      <reaction id="r138" name="r138" reversible="false">
        <listOfReactants>
          <speciesReference species="RS30S_IF1_IF3_IF2_GTP" stoichiometry="1" constant="false"/>
          <speciesReference species="mRNA" stoichiometry="1" constant="false"/>
        </listOfReactants>
        <listOfProducts>
          <speciesReference species="RS30S_IF1_IF3_IF2_GTP_mRNA" stoichiometry="1" constant="false"/>
        </listOfProducts>
        <kineticLaw>
          <math xmlns="http://www.w3.org/1998/Math/MathML">
            <apply>
              <times/>
              <ci> k_forward </ci>
              <ci> RS30S_IF1_IF3_IF2_GTP </ci>
              <ci> mRNA </ci>
            </apply>
          </math>
          <listOfLocalParameters>
            <localParameter id="k_forward" value="36"/>
          </listOfLocalParameters>
        </kineticLaw>
      </reaction>
      <reaction id="r139" name="r139" reversible="false">
        <listOfReactants>
          <speciesReference species="RS30S_IF1_IF3_IF2_GTP_mRNA" stoichiometry="1" constant="false"/>
        </listOfReactants>
        <listOfProducts>
          <speciesReference species="RS30S_IF1_IF3_IF2_GTP" stoichiometry="1" constant="false"/>
          <speciesReference species="mRNA" stoichiometry="1" constant="false"/>
        </listOfProducts>
        <kineticLaw>
          <math xmlns="http://www.w3.org/1998/Math/MathML">
            <apply>
              <times/>
              <ci> k_forward </ci>
              <ci> RS30S_IF1_IF3_IF2_GTP_mRNA </ci>
            </apply>
          </math>
          <listOfLocalParameters>
            <localParameter id="k_forward" value="0.7"/>
          </listOfLocalParameters>
        </kineticLaw>
      </reaction>
      <reaction id="r140" name="r140" reversible="false">
        <listOfReactants>
          <speciesReference species="RS30S_IF3_mRNA" stoichiometry="1" constant="false"/>
          <speciesReference species="IF1" stoichiometry="1" constant="false"/>
        </listOfReactants>
        <listOfProducts>
          <speciesReference species="RS30S_IF1_IF3_mRNA" stoichiometry="1" constant="false"/>
        </listOfProducts>
        <kineticLaw>
          <math xmlns="http://www.w3.org/1998/Math/MathML">
            <apply>
              <times/>
              <ci> k_forward </ci>
              <ci> RS30S_IF3_mRNA </ci>
              <ci> IF1 </ci>
            </apply>
          </math>
          <listOfLocalParameters>
            <localParameter id="k_forward" value="20"/>
          </listOfLocalParameters>
        </kineticLaw>
      </reaction>
      <reaction id="r141" name="r141" reversible="false">
        <listOfReactants>
          <speciesReference species="RS30S_IF1_IF3_mRNA" stoichiometry="1" constant="false"/>
        </listOfReactants>
        <listOfProducts>
          <speciesReference species="RS30S_IF3_mRNA" stoichiometry="1" constant="false"/>
          <speciesReference species="IF1" stoichiometry="1" constant="false"/>
        </listOfProducts>
        <kineticLaw>
          <math xmlns="http://www.w3.org/1998/Math/MathML">
            <apply>
              <times/>
              <ci> k_forward </ci>
              <ci> RS30S_IF1_IF3_mRNA </ci>
            </apply>
          </math>
          <listOfLocalParameters>
            <localParameter id="k_forward" value="0.7"/>
          </listOfLocalParameters>
        </kineticLaw>
      </reaction>
      <reaction id="r142" name="r142" reversible="false">
        <listOfReactants>
          <speciesReference species="RS30S_IF3_IF2_GTP_mRNA" stoichiometry="1" constant="false"/>
          <speciesReference species="IF1" stoichiometry="1" constant="false"/>
        </listOfReactants>
        <listOfProducts>
          <speciesReference species="RS30S_IF1_IF3_IF2_GTP_mRNA" stoichiometry="1" constant="false"/>
        </listOfProducts>
        <kineticLaw>
          <math xmlns="http://www.w3.org/1998/Math/MathML">
            <apply>
              <times/>
              <ci> k_forward </ci>
              <ci> RS30S_IF3_IF2_GTP_mRNA </ci>
              <ci> IF1 </ci>
            </apply>
          </math>
          <listOfLocalParameters>
            <localParameter id="k_forward" value="12"/>
          </listOfLocalParameters>
        </kineticLaw>
      </reaction>
      <reaction id="r143" name="r143" reversible="false">
        <listOfReactants>
          <speciesReference species="RS30S_IF1_IF3_IF2_GTP_mRNA" stoichiometry="1" constant="false"/>
        </listOfReactants>
        <listOfProducts>
          <speciesReference species="RS30S_IF3_IF2_GTP_mRNA" stoichiometry="1" constant="false"/>
          <speciesReference species="IF1" stoichiometry="1" constant="false"/>
        </listOfProducts>
        <kineticLaw>
          <math xmlns="http://www.w3.org/1998/Math/MathML">
            <apply>
              <times/>
              <ci> k_forward </ci>
              <ci> RS30S_IF1_IF3_IF2_GTP_mRNA </ci>
            </apply>
          </math>
          <listOfLocalParameters>
            <localParameter id="k_forward" value="0.02"/>
          </listOfLocalParameters>
        </kineticLaw>
      </reaction>
      <reaction id="r144" name="r144" reversible="false">
        <listOfReactants>
          <speciesReference species="RS30S_IF2_GTP" stoichiometry="1" constant="false"/>
        </listOfReactants>
        <listOfProducts>
          <speciesReference species="IF2_GTP" stoichiometry="1" constant="false"/>
          <speciesReference species="RS30S" stoichiometry="1" constant="false"/>
        </listOfProducts>
        <kineticLaw>
          <math xmlns="http://www.w3.org/1998/Math/MathML">
            <apply>
              <times/>
              <ci> k_forward </ci>
              <ci> RS30S_IF2_GTP </ci>
            </apply>
          </math>
          <listOfLocalParameters>
            <localParameter id="k_forward" value="12"/>
          </listOfLocalParameters>
        </kineticLaw>
      </reaction>
      <reaction id="r145" name="r145" reversible="false">
        <listOfReactants>
          <speciesReference species="RS30S_IF2_GTP" stoichiometry="1" constant="false"/>
          <speciesReference species="IF3" stoichiometry="1" constant="false"/>
        </listOfReactants>
        <listOfProducts>
          <speciesReference species="RS30S_IF3_IF2_GTP" stoichiometry="1" constant="false"/>
        </listOfProducts>
        <kineticLaw>
          <math xmlns="http://www.w3.org/1998/Math/MathML">
            <apply>
              <times/>
              <ci> k_forward </ci>
              <ci> RS30S_IF2_GTP </ci>
              <ci> IF3 </ci>
            </apply>
          </math>
          <listOfLocalParameters>
            <localParameter id="k_forward" value="1160"/>
          </listOfLocalParameters>
        </kineticLaw>
      </reaction>
      <reaction id="r146" name="r146" reversible="false">
        <listOfReactants>
          <speciesReference species="RS30S_IF3_IF2_GTP" stoichiometry="1" constant="false"/>
        </listOfReactants>
        <listOfProducts>
          <speciesReference species="IF3" stoichiometry="1" constant="false"/>
          <speciesReference species="RS30S_IF2_GTP" stoichiometry="1" constant="false"/>
        </listOfProducts>
        <kineticLaw>
          <math xmlns="http://www.w3.org/1998/Math/MathML">
            <apply>
              <times/>
              <ci> k_forward </ci>
              <ci> RS30S_IF3_IF2_GTP </ci>
            </apply>
          </math>
          <listOfLocalParameters>
            <localParameter id="k_forward" value="0.8"/>
          </listOfLocalParameters>
        </kineticLaw>
      </reaction>
      <reaction id="r147" name="r147" reversible="false">
        <listOfReactants>
          <speciesReference species="mRNA" stoichiometry="1" constant="false"/>
          <speciesReference species="RS30S" stoichiometry="1" constant="false"/>
        </listOfReactants>
        <listOfProducts>
          <speciesReference species="RS30S_mRNA" stoichiometry="1" constant="false"/>
        </listOfProducts>
        <kineticLaw>
          <math xmlns="http://www.w3.org/1998/Math/MathML">
            <apply>
              <times/>
              <ci> k_forward </ci>
              <ci> mRNA </ci>
              <ci> RS30S </ci>
            </apply>
          </math>
          <listOfLocalParameters>
            <localParameter id="k_forward" value="36"/>
          </listOfLocalParameters>
        </kineticLaw>
      </reaction>
      <reaction id="r148" name="r148" reversible="false">
        <listOfReactants>
          <speciesReference species="RS30S_mRNA" stoichiometry="1" constant="false"/>
        </listOfReactants>
        <listOfProducts>
          <speciesReference species="RS30S" stoichiometry="1" constant="false"/>
          <speciesReference species="mRNA" stoichiometry="1" constant="false"/>
        </listOfProducts>
        <kineticLaw>
          <math xmlns="http://www.w3.org/1998/Math/MathML">
            <apply>
              <times/>
              <ci> k_forward </ci>
              <ci> RS30S_mRNA </ci>
            </apply>
          </math>
          <listOfLocalParameters>
            <localParameter id="k_forward" value="0.7"/>
          </listOfLocalParameters>
        </kineticLaw>
      </reaction>
      <reaction id="r149" name="r149" reversible="false">
        <listOfReactants>
          <speciesReference species="RS30S_mRNA" stoichiometry="1" constant="false"/>
          <speciesReference species="IF2_GTP" stoichiometry="1" constant="false"/>
        </listOfReactants>
        <listOfProducts>
          <speciesReference species="RS30S_IF2_GTP_mRNA" stoichiometry="1" constant="false"/>
        </listOfProducts>
        <kineticLaw>
          <math xmlns="http://www.w3.org/1998/Math/MathML">
            <apply>
              <times/>
              <ci> k_forward </ci>
              <ci> RS30S_mRNA </ci>
              <ci> IF2_GTP </ci>
            </apply>
          </math>
          <listOfLocalParameters>
            <localParameter id="k_forward" value="280"/>
          </listOfLocalParameters>
        </kineticLaw>
      </reaction>
      <reaction id="r150" name="r150" reversible="false">
        <listOfReactants>
          <speciesReference species="RS30S_IF2_GTP_mRNA" stoichiometry="1" constant="false"/>
        </listOfReactants>
        <listOfProducts>
          <speciesReference species="IF2_GTP" stoichiometry="1" constant="false"/>
          <speciesReference species="RS30S_mRNA" stoichiometry="1" constant="false"/>
        </listOfProducts>
        <kineticLaw>
          <math xmlns="http://www.w3.org/1998/Math/MathML">
            <apply>
              <times/>
              <ci> k_forward </ci>
              <ci> RS30S_IF2_GTP_mRNA </ci>
            </apply>
          </math>
          <listOfLocalParameters>
            <localParameter id="k_forward" value="12"/>
          </listOfLocalParameters>
        </kineticLaw>
      </reaction>
      <reaction id="r151" name="r151" reversible="false">
        <listOfReactants>
          <speciesReference species="mRNA" stoichiometry="1" constant="false"/>
          <speciesReference species="RS30S_IF2_GTP" stoichiometry="1" constant="false"/>
        </listOfReactants>
        <listOfProducts>
          <speciesReference species="RS30S_IF2_GTP_mRNA" stoichiometry="1" constant="false"/>
        </listOfProducts>
        <kineticLaw>
          <math xmlns="http://www.w3.org/1998/Math/MathML">
            <apply>
              <times/>
              <ci> k_forward </ci>
              <ci> mRNA </ci>
              <ci> RS30S_IF2_GTP </ci>
            </apply>
          </math>
          <listOfLocalParameters>
            <localParameter id="k_forward" value="36"/>
          </listOfLocalParameters>
        </kineticLaw>
      </reaction>
      <reaction id="r152" name="r152" reversible="false">
        <listOfReactants>
          <speciesReference species="RS30S_IF2_GTP_mRNA" stoichiometry="1" constant="false"/>
        </listOfReactants>
        <listOfProducts>
          <speciesReference species="RS30S_IF2_GTP" stoichiometry="1" constant="false"/>
          <speciesReference species="mRNA" stoichiometry="1" constant="false"/>
        </listOfProducts>
        <kineticLaw>
          <math xmlns="http://www.w3.org/1998/Math/MathML">
            <apply>
              <times/>
              <ci> k_forward </ci>
              <ci> RS30S_IF2_GTP_mRNA </ci>
            </apply>
          </math>
          <listOfLocalParameters>
            <localParameter id="k_forward" value="0.7"/>
          </listOfLocalParameters>
        </kineticLaw>
      </reaction>
      <reaction id="r153" name="r153" reversible="false">
        <listOfReactants>
          <speciesReference species="RS30S_mRNA" stoichiometry="1" constant="false"/>
          <speciesReference species="IF3" stoichiometry="1" constant="false"/>
        </listOfReactants>
        <listOfProducts>
          <speciesReference species="RS30S_IF3_mRNA" stoichiometry="1" constant="false"/>
        </listOfProducts>
        <kineticLaw>
          <math xmlns="http://www.w3.org/1998/Math/MathML">
            <apply>
              <times/>
              <ci> k_forward </ci>
              <ci> RS30S_mRNA </ci>
              <ci> IF3 </ci>
            </apply>
          </math>
          <listOfLocalParameters>
            <localParameter id="k_forward" value="1160"/>
          </listOfLocalParameters>
        </kineticLaw>
      </reaction>
      <reaction id="r154" name="r154" reversible="false">
        <listOfReactants>
          <speciesReference species="RS30S_IF3_mRNA" stoichiometry="1" constant="false"/>
        </listOfReactants>
        <listOfProducts>
          <speciesReference species="IF3" stoichiometry="1" constant="false"/>
          <speciesReference species="RS30S_mRNA" stoichiometry="1" constant="false"/>
        </listOfProducts>
        <kineticLaw>
          <math xmlns="http://www.w3.org/1998/Math/MathML">
            <apply>
              <times/>
              <ci> k_forward </ci>
              <ci> RS30S_IF3_mRNA </ci>
            </apply>
          </math>
          <listOfLocalParameters>
            <localParameter id="k_forward" value="0.8"/>
          </listOfLocalParameters>
        </kineticLaw>
      </reaction>
      <reaction id="r155" name="r155" reversible="false">
        <listOfReactants>
          <speciesReference species="RS30S_IF2_GTP_mRNA" stoichiometry="1" constant="false"/>
          <speciesReference species="IF3" stoichiometry="1" constant="false"/>
        </listOfReactants>
        <listOfProducts>
          <speciesReference species="RS30S_IF3_IF2_GTP_mRNA" stoichiometry="1" constant="false"/>
        </listOfProducts>
        <kineticLaw>
          <math xmlns="http://www.w3.org/1998/Math/MathML">
            <apply>
              <times/>
              <ci> k_forward </ci>
              <ci> RS30S_IF2_GTP_mRNA </ci>
              <ci> IF3 </ci>
            </apply>
          </math>
          <listOfLocalParameters>
            <localParameter id="k_forward" value="1160"/>
          </listOfLocalParameters>
        </kineticLaw>
      </reaction>
      <reaction id="r156" name="r156" reversible="false">
        <listOfReactants>
          <speciesReference species="RS30S_IF3_IF2_GTP_mRNA" stoichiometry="1" constant="false"/>
        </listOfReactants>
        <listOfProducts>
          <speciesReference species="IF3" stoichiometry="1" constant="false"/>
          <speciesReference species="RS30S_IF2_GTP_mRNA" stoichiometry="1" constant="false"/>
        </listOfProducts>
        <kineticLaw>
          <math xmlns="http://www.w3.org/1998/Math/MathML">
            <apply>
              <times/>
              <ci> k_forward </ci>
              <ci> RS30S_IF3_IF2_GTP_mRNA </ci>
            </apply>
          </math>
          <listOfLocalParameters>
            <localParameter id="k_forward" value="0.8"/>
          </listOfLocalParameters>
        </kineticLaw>
      </reaction>
      <reaction id="r157" name="r157" reversible="false">
        <listOfReactants>
          <speciesReference species="RS30S_IF1" stoichiometry="1" constant="false"/>
          <speciesReference species="IF2_GTP" stoichiometry="1" constant="false"/>
        </listOfReactants>
        <listOfProducts>
          <speciesReference species="RS30S_IF1_IF2_GTP" stoichiometry="1" constant="false"/>
        </listOfProducts>
        <kineticLaw>
          <math xmlns="http://www.w3.org/1998/Math/MathML">
            <apply>
              <times/>
              <ci> k_forward </ci>
              <ci> RS30S_IF1 </ci>
              <ci> IF2_GTP </ci>
            </apply>
          </math>
          <listOfLocalParameters>
            <localParameter id="k_forward" value="220"/>
          </listOfLocalParameters>
        </kineticLaw>
      </reaction>
      <reaction id="r158" name="r158" reversible="false">
        <listOfReactants>
          <speciesReference species="RS30S_IF1_IF2_GTP" stoichiometry="1" constant="false"/>
        </listOfReactants>
        <listOfProducts>
          <speciesReference species="IF2_GTP" stoichiometry="1" constant="false"/>
          <speciesReference species="RS30S_IF1" stoichiometry="1" constant="false"/>
        </listOfProducts>
        <kineticLaw>
          <math xmlns="http://www.w3.org/1998/Math/MathML">
            <apply>
              <times/>
              <ci> k_forward </ci>
              <ci> RS30S_IF1_IF2_GTP </ci>
            </apply>
          </math>
          <listOfLocalParameters>
            <localParameter id="k_forward" value="1"/>
          </listOfLocalParameters>
        </kineticLaw>
      </reaction>
      <reaction id="r159" name="r159" reversible="false">
        <listOfReactants>
          <speciesReference species="IF1" stoichiometry="1" constant="false"/>
          <speciesReference species="RS30S_IF2_GTP" stoichiometry="1" constant="false"/>
        </listOfReactants>
        <listOfProducts>
          <speciesReference species="RS30S_IF1_IF2_GTP" stoichiometry="1" constant="false"/>
        </listOfProducts>
        <kineticLaw>
          <math xmlns="http://www.w3.org/1998/Math/MathML">
            <apply>
              <times/>
              <ci> k_forward </ci>
              <ci> IF1 </ci>
              <ci> RS30S_IF2_GTP </ci>
            </apply>
          </math>
          <listOfLocalParameters>
            <localParameter id="k_forward" value="20"/>
          </listOfLocalParameters>
        </kineticLaw>
      </reaction>
      <reaction id="r160" name="r160" reversible="false">
        <listOfReactants>
          <speciesReference species="RS30S_IF1_IF2_GTP" stoichiometry="1" constant="false"/>
        </listOfReactants>
        <listOfProducts>
          <speciesReference species="IF1" stoichiometry="1" constant="false"/>
          <speciesReference species="RS30S_IF2_GTP" stoichiometry="1" constant="false"/>
        </listOfProducts>
        <kineticLaw>
          <math xmlns="http://www.w3.org/1998/Math/MathML">
            <apply>
              <times/>
              <ci> k_forward </ci>
              <ci> RS30S_IF1_IF2_GTP </ci>
            </apply>
          </math>
          <listOfLocalParameters>
            <localParameter id="k_forward" value="0.7"/>
          </listOfLocalParameters>
        </kineticLaw>
      </reaction>
      <reaction id="r161" name="r161" reversible="false">
        <listOfReactants>
          <speciesReference species="RS30S_IF1_IF2_GTP" stoichiometry="1" constant="false"/>
          <speciesReference species="IF3" stoichiometry="1" constant="false"/>
        </listOfReactants>
        <listOfProducts>
          <speciesReference species="RS30S_IF1_IF3_IF2_GTP" stoichiometry="1" constant="false"/>
        </listOfProducts>
        <kineticLaw>
          <math xmlns="http://www.w3.org/1998/Math/MathML">
            <apply>
              <times/>
              <ci> k_forward </ci>
              <ci> RS30S_IF1_IF2_GTP </ci>
              <ci> IF3 </ci>
            </apply>
          </math>
          <listOfLocalParameters>
            <localParameter id="k_forward" value="1100"/>
          </listOfLocalParameters>
        </kineticLaw>
      </reaction>
      <reaction id="r162" name="r162" reversible="false">
        <listOfReactants>
          <speciesReference species="RS30S_IF1_IF3_IF2_GTP" stoichiometry="1" constant="false"/>
        </listOfReactants>
        <listOfProducts>
          <speciesReference species="IF3" stoichiometry="1" constant="false"/>
          <speciesReference species="RS30S_IF1_IF2_GTP" stoichiometry="1" constant="false"/>
        </listOfProducts>
        <kineticLaw>
          <math xmlns="http://www.w3.org/1998/Math/MathML">
            <apply>
              <times/>
              <ci> k_forward </ci>
              <ci> RS30S_IF1_IF3_IF2_GTP </ci>
            </apply>
          </math>
          <listOfLocalParameters>
            <localParameter id="k_forward" value="0.08"/>
          </listOfLocalParameters>
        </kineticLaw>
      </reaction>
      <reaction id="r163" name="r163" reversible="false">
        <listOfReactants>
          <speciesReference species="RS30S_IF1_mRNA" stoichiometry="1" constant="false"/>
          <speciesReference species="IF2_GTP" stoichiometry="1" constant="false"/>
        </listOfReactants>
        <listOfProducts>
          <speciesReference species="RS30S_IF1_IF2_GTP_mRNA" stoichiometry="1" constant="false"/>
        </listOfProducts>
        <kineticLaw>
          <math xmlns="http://www.w3.org/1998/Math/MathML">
            <apply>
              <times/>
              <ci> k_forward </ci>
              <ci> RS30S_IF1_mRNA </ci>
              <ci> IF2_GTP </ci>
            </apply>
          </math>
          <listOfLocalParameters>
            <localParameter id="k_forward" value="220"/>
          </listOfLocalParameters>
        </kineticLaw>
      </reaction>
      <reaction id="r164" name="r164" reversible="false">
        <listOfReactants>
          <speciesReference species="RS30S_IF1_IF2_GTP_mRNA" stoichiometry="1" constant="false"/>
        </listOfReactants>
        <listOfProducts>
          <speciesReference species="RS30S_IF1_mRNA" stoichiometry="1" constant="false"/>
          <speciesReference species="IF2_GTP" stoichiometry="1" constant="false"/>
        </listOfProducts>
        <kineticLaw>
          <math xmlns="http://www.w3.org/1998/Math/MathML">
            <apply>
              <times/>
              <ci> k_forward </ci>
              <ci> RS30S_IF1_IF2_GTP_mRNA </ci>
            </apply>
          </math>
          <listOfLocalParameters>
            <localParameter id="k_forward" value="1"/>
          </listOfLocalParameters>
        </kineticLaw>
      </reaction>
      <reaction id="r165" name="r165" reversible="false">
        <listOfReactants>
          <speciesReference species="RS30S_IF1_mRNA" stoichiometry="1" constant="false"/>
          <speciesReference species="IF3" stoichiometry="1" constant="false"/>
        </listOfReactants>
        <listOfProducts>
          <speciesReference species="RS30S_IF1_IF3_mRNA" stoichiometry="1" constant="false"/>
        </listOfProducts>
        <kineticLaw>
          <math xmlns="http://www.w3.org/1998/Math/MathML">
            <apply>
              <times/>
              <ci> k_forward </ci>
              <ci> RS30S_IF1_mRNA </ci>
              <ci> IF3 </ci>
            </apply>
          </math>
          <listOfLocalParameters>
            <localParameter id="k_forward" value="1100"/>
          </listOfLocalParameters>
        </kineticLaw>
      </reaction>
      <reaction id="r166" name="r166" reversible="false">
        <listOfReactants>
          <speciesReference species="RS30S_IF1_IF3_mRNA" stoichiometry="1" constant="false"/>
        </listOfReactants>
        <listOfProducts>
          <speciesReference species="IF3" stoichiometry="1" constant="false"/>
          <speciesReference species="RS30S_IF1_mRNA" stoichiometry="1" constant="false"/>
        </listOfProducts>
        <kineticLaw>
          <math xmlns="http://www.w3.org/1998/Math/MathML">
            <apply>
              <times/>
              <ci> k_forward </ci>
              <ci> RS30S_IF1_IF3_mRNA </ci>
            </apply>
          </math>
          <listOfLocalParameters>
            <localParameter id="k_forward" value="0.08"/>
          </listOfLocalParameters>
        </kineticLaw>
      </reaction>
      <reaction id="r167" name="r167" reversible="false">
        <listOfReactants>
          <speciesReference species="RS30S_IF1_IF2_GTP_mRNA" stoichiometry="1" constant="false"/>
          <speciesReference species="IF3" stoichiometry="1" constant="false"/>
        </listOfReactants>
        <listOfProducts>
          <speciesReference species="RS30S_IF1_IF3_IF2_GTP_mRNA" stoichiometry="1" constant="false"/>
        </listOfProducts>
        <kineticLaw>
          <math xmlns="http://www.w3.org/1998/Math/MathML">
            <apply>
              <times/>
              <ci> k_forward </ci>
              <ci> RS30S_IF1_IF2_GTP_mRNA </ci>
              <ci> IF3 </ci>
            </apply>
          </math>
          <listOfLocalParameters>
            <localParameter id="k_forward" value="1100"/>
          </listOfLocalParameters>
        </kineticLaw>
      </reaction>
      <reaction id="r168" name="r168" reversible="false">
        <listOfReactants>
          <speciesReference species="RS30S_IF1_IF3_IF2_GTP_mRNA" stoichiometry="1" constant="false"/>
        </listOfReactants>
        <listOfProducts>
          <speciesReference species="IF3" stoichiometry="1" constant="false"/>
          <speciesReference species="RS30S_IF1_IF2_GTP_mRNA" stoichiometry="1" constant="false"/>
        </listOfProducts>
        <kineticLaw>
          <math xmlns="http://www.w3.org/1998/Math/MathML">
            <apply>
              <times/>
              <ci> k_forward </ci>
              <ci> RS30S_IF1_IF3_IF2_GTP_mRNA </ci>
            </apply>
          </math>
          <listOfLocalParameters>
            <localParameter id="k_forward" value="0.08"/>
          </listOfLocalParameters>
        </kineticLaw>
      </reaction>
      <reaction id="r169" name="r169" reversible="false">
        <listOfReactants>
          <speciesReference species="RS30S_IF1" stoichiometry="1" constant="false"/>
          <speciesReference species="mRNA" stoichiometry="1" constant="false"/>
        </listOfReactants>
        <listOfProducts>
          <speciesReference species="RS30S_IF1_mRNA" stoichiometry="1" constant="false"/>
        </listOfProducts>
        <kineticLaw>
          <math xmlns="http://www.w3.org/1998/Math/MathML">
            <apply>
              <times/>
              <ci> k_forward </ci>
              <ci> RS30S_IF1 </ci>
              <ci> mRNA </ci>
            </apply>
          </math>
          <listOfLocalParameters>
            <localParameter id="k_forward" value="36"/>
          </listOfLocalParameters>
        </kineticLaw>
      </reaction>
      <reaction id="r170" name="r170" reversible="false">
        <listOfReactants>
          <speciesReference species="RS30S_IF1_mRNA" stoichiometry="1" constant="false"/>
        </listOfReactants>
        <listOfProducts>
          <speciesReference species="RS30S_IF1" stoichiometry="1" constant="false"/>
          <speciesReference species="mRNA" stoichiometry="1" constant="false"/>
        </listOfProducts>
        <kineticLaw>
          <math xmlns="http://www.w3.org/1998/Math/MathML">
            <apply>
              <times/>
              <ci> k_forward </ci>
              <ci> RS30S_IF1_mRNA </ci>
            </apply>
          </math>
          <listOfLocalParameters>
            <localParameter id="k_forward" value="0.7"/>
          </listOfLocalParameters>
        </kineticLaw>
      </reaction>
      <reaction id="r171" name="r171" reversible="false">
        <listOfReactants>
          <speciesReference species="RS30S_mRNA" stoichiometry="1" constant="false"/>
          <speciesReference species="IF1" stoichiometry="1" constant="false"/>
        </listOfReactants>
        <listOfProducts>
          <speciesReference species="RS30S_IF1_mRNA" stoichiometry="1" constant="false"/>
        </listOfProducts>
        <kineticLaw>
          <math xmlns="http://www.w3.org/1998/Math/MathML">
            <apply>
              <times/>
              <ci> k_forward </ci>
              <ci> RS30S_mRNA </ci>
              <ci> IF1 </ci>
            </apply>
          </math>
          <listOfLocalParameters>
            <localParameter id="k_forward" value="20"/>
          </listOfLocalParameters>
        </kineticLaw>
      </reaction>
      <reaction id="r172" name="r172" reversible="false">
        <listOfReactants>
          <speciesReference species="RS30S_IF1_mRNA" stoichiometry="1" constant="false"/>
        </listOfReactants>
        <listOfProducts>
          <speciesReference species="RS30S_mRNA" stoichiometry="1" constant="false"/>
          <speciesReference species="IF1" stoichiometry="1" constant="false"/>
        </listOfProducts>
        <kineticLaw>
          <math xmlns="http://www.w3.org/1998/Math/MathML">
            <apply>
              <times/>
              <ci> k_forward </ci>
              <ci> RS30S_IF1_mRNA </ci>
            </apply>
          </math>
          <listOfLocalParameters>
            <localParameter id="k_forward" value="0.7"/>
          </listOfLocalParameters>
        </kineticLaw>
      </reaction>
      <reaction id="r173" name="r173" reversible="false">
        <listOfReactants>
          <speciesReference species="RS30S_IF2_GTP_mRNA" stoichiometry="1" constant="false"/>
          <speciesReference species="IF1" stoichiometry="1" constant="false"/>
        </listOfReactants>
        <listOfProducts>
          <speciesReference species="RS30S_IF1_IF2_GTP_mRNA" stoichiometry="1" constant="false"/>
        </listOfProducts>
        <kineticLaw>
          <math xmlns="http://www.w3.org/1998/Math/MathML">
            <apply>
              <times/>
              <ci> k_forward </ci>
              <ci> RS30S_IF2_GTP_mRNA </ci>
              <ci> IF1 </ci>
            </apply>
          </math>
          <listOfLocalParameters>
            <localParameter id="k_forward" value="20"/>
          </listOfLocalParameters>
        </kineticLaw>
      </reaction>
      <reaction id="r174" name="r174" reversible="false">
        <listOfReactants>
          <speciesReference species="RS30S_IF1_IF2_GTP_mRNA" stoichiometry="1" constant="false"/>
        </listOfReactants>
        <listOfProducts>
          <speciesReference species="RS30S_IF2_GTP_mRNA" stoichiometry="1" constant="false"/>
          <speciesReference species="IF1" stoichiometry="1" constant="false"/>
        </listOfProducts>
        <kineticLaw>
          <math xmlns="http://www.w3.org/1998/Math/MathML">
            <apply>
              <times/>
              <ci> k_forward </ci>
              <ci> RS30S_IF1_IF2_GTP_mRNA </ci>
            </apply>
          </math>
          <listOfLocalParameters>
            <localParameter id="k_forward" value="0.7"/>
          </listOfLocalParameters>
        </kineticLaw>
      </reaction>
      <reaction id="r175" name="r175" reversible="false">
        <listOfReactants>
          <speciesReference species="RS30S_IF1_IF2_GTP" stoichiometry="1" constant="false"/>
          <speciesReference species="mRNA" stoichiometry="1" constant="false"/>
        </listOfReactants>
        <listOfProducts>
          <speciesReference species="RS30S_IF1_IF2_GTP_mRNA" stoichiometry="1" constant="false"/>
        </listOfProducts>
        <kineticLaw>
          <math xmlns="http://www.w3.org/1998/Math/MathML">
            <apply>
              <times/>
              <ci> k_forward </ci>
              <ci> RS30S_IF1_IF2_GTP </ci>
              <ci> mRNA </ci>
            </apply>
          </math>
          <listOfLocalParameters>
            <localParameter id="k_forward" value="36"/>
          </listOfLocalParameters>
        </kineticLaw>
      </reaction>
      <reaction id="r176" name="r176" reversible="false">
        <listOfReactants>
          <speciesReference species="RS30S_IF1_IF2_GTP_mRNA" stoichiometry="1" constant="false"/>
        </listOfReactants>
        <listOfProducts>
          <speciesReference species="RS30S_IF1_IF2_GTP" stoichiometry="1" constant="false"/>
          <speciesReference species="mRNA" stoichiometry="1" constant="false"/>
        </listOfProducts>
        <kineticLaw>
          <math xmlns="http://www.w3.org/1998/Math/MathML">
            <apply>
              <times/>
              <ci> k_forward </ci>
              <ci> RS30S_IF1_IF2_GTP_mRNA </ci>
            </apply>
          </math>
          <listOfLocalParameters>
            <localParameter id="k_forward" value="0.7"/>
          </listOfLocalParameters>
        </kineticLaw>
      </reaction>
      <reaction id="r177" name="r177" reversible="false">
        <listOfReactants>
          <speciesReference species="RF3_GDP" stoichiometry="1" constant="false"/>
        </listOfReactants>
        <listOfProducts>
          <speciesReference species="GDP" stoichiometry="1" constant="false"/>
          <speciesReference species="RF3" stoichiometry="1" constant="false"/>
        </listOfProducts>
        <kineticLaw>
          <math xmlns="http://www.w3.org/1998/Math/MathML">
            <apply>
              <times/>
              <ci> k_forward </ci>
              <ci> RF3_GDP </ci>
            </apply>
          </math>
          <listOfLocalParameters>
            <localParameter id="k_forward" value="0.032"/>
          </listOfLocalParameters>
        </kineticLaw>
      </reaction>
      <reaction id="r178" name="r178" reversible="false">
        <listOfReactants>
          <speciesReference species="RF3" stoichiometry="1" constant="false"/>
          <speciesReference species="GDP" stoichiometry="1" constant="false"/>
        </listOfReactants>
        <listOfProducts>
          <speciesReference species="RF3_GDP" stoichiometry="1" constant="false"/>
        </listOfProducts>
        <kineticLaw>
          <math xmlns="http://www.w3.org/1998/Math/MathML">
            <apply>
              <times/>
              <ci> k_forward </ci>
              <ci> RF3 </ci>
              <ci> GDP </ci>
            </apply>
          </math>
          <listOfLocalParameters>
            <localParameter id="k_forward" value="5.82"/>
          </listOfLocalParameters>
        </kineticLaw>
      </reaction>
      <reaction id="r179" name="r179" reversible="false">
        <listOfReactants>
          <speciesReference species="RF3" stoichiometry="1" constant="false"/>
          <speciesReference species="GTP" stoichiometry="1" constant="false"/>
        </listOfReactants>
        <listOfProducts>
          <speciesReference species="RF3_GTP" stoichiometry="1" constant="false"/>
        </listOfProducts>
        <kineticLaw>
          <math xmlns="http://www.w3.org/1998/Math/MathML">
            <apply>
              <times/>
              <ci> k_forward </ci>
              <ci> RF3 </ci>
              <ci> GTP </ci>
            </apply>
          </math>
          <listOfLocalParameters>
            <localParameter id="k_forward" value="10"/>
          </listOfLocalParameters>
        </kineticLaw>
      </reaction>
      <reaction id="r180" name="r180" reversible="false">
        <listOfReactants>
          <speciesReference species="RF3_GTP" stoichiometry="1" constant="false"/>
        </listOfReactants>
        <listOfProducts>
          <speciesReference species="RF3" stoichiometry="1" constant="false"/>
          <speciesReference species="GTP" stoichiometry="1" constant="false"/>
        </listOfProducts>
        <kineticLaw>
          <math xmlns="http://www.w3.org/1998/Math/MathML">
            <apply>
              <times/>
              <ci> k_forward </ci>
              <ci> RF3_GTP </ci>
            </apply>
          </math>
          <listOfLocalParameters>
            <localParameter id="k_forward" value="25"/>
          </listOfLocalParameters>
        </kineticLaw>
      </reaction>
      <reaction id="r181" name="r181" reversible="false">
        <listOfReactants>
          <speciesReference species="RS50S_RRF" stoichiometry="1" constant="false"/>
        </listOfReactants>
        <listOfProducts>
          <speciesReference species="RS50S" stoichiometry="1" constant="false"/>
          <speciesReference species="RRF" stoichiometry="1" constant="false"/>
        </listOfProducts>
        <kineticLaw>
          <math xmlns="http://www.w3.org/1998/Math/MathML">
            <apply>
              <times/>
              <ci> k_forward </ci>
              <ci> RS50S_RRF </ci>
            </apply>
          </math>
          <listOfLocalParameters>
            <localParameter id="k_forward" value="1000"/>
          </listOfLocalParameters>
        </kineticLaw>
      </reaction>
      <reaction id="r182" name="r182" reversible="false">
        <listOfReactants>
          <speciesReference species="RS50S_RRF_EFG_GDP" stoichiometry="1" constant="false"/>
        </listOfReactants>
        <listOfProducts>
          <speciesReference species="RS50S_RRF" stoichiometry="1" constant="false"/>
          <speciesReference species="EFG_GDP" stoichiometry="1" constant="false"/>
        </listOfProducts>
        <kineticLaw>
          <math xmlns="http://www.w3.org/1998/Math/MathML">
            <apply>
              <times/>
              <ci> k_forward </ci>
              <ci> RS50S_RRF_EFG_GDP </ci>
            </apply>
          </math>
          <listOfLocalParameters>
            <localParameter id="k_forward" value="1000"/>
          </listOfLocalParameters>
        </kineticLaw>
      </reaction>
      <reaction id="r183" name="r183" reversible="false">
        <listOfReactants>
          <speciesReference species="RS50S_RRF_EFG_GDP" stoichiometry="1" constant="false"/>
        </listOfReactants>
        <listOfProducts>
          <speciesReference species="RS50S_EFG_GDP" stoichiometry="1" constant="false"/>
          <speciesReference species="RRF" stoichiometry="1" constant="false"/>
        </listOfProducts>
        <kineticLaw>
          <math xmlns="http://www.w3.org/1998/Math/MathML">
            <apply>
              <times/>
              <ci> k_forward </ci>
              <ci> RS50S_RRF_EFG_GDP </ci>
            </apply>
          </math>
          <listOfLocalParameters>
            <localParameter id="k_forward" value="1000"/>
          </listOfLocalParameters>
        </kineticLaw>
      </reaction>
      <reaction id="r184" name="r184" reversible="false">
        <listOfReactants>
          <speciesReference species="MetRS" stoichiometry="1" constant="false"/>
          <speciesReference species="Met" stoichiometry="1" constant="false"/>
        </listOfReactants>
        <listOfProducts>
          <speciesReference species="MetRS_Met" stoichiometry="1" constant="false"/>
        </listOfProducts>
        <kineticLaw>
          <math xmlns="http://www.w3.org/1998/Math/MathML">
            <apply>
              <times/>
              <ci> k_forward </ci>
              <ci> MetRS </ci>
              <ci> Met </ci>
            </apply>
          </math>
          <listOfLocalParameters>
            <localParameter id="k_forward" value="5"/>
          </listOfLocalParameters>
        </kineticLaw>
      </reaction>
      <reaction id="r185" name="r185" reversible="false">
        <listOfReactants>
          <speciesReference species="MetRS_MetAMP_PPi" stoichiometry="1" constant="false"/>
        </listOfReactants>
        <listOfProducts>
          <speciesReference species="MetRS_MetAMP" stoichiometry="1" constant="false"/>
          <speciesReference species="PPi" stoichiometry="1" constant="false"/>
        </listOfProducts>
        <kineticLaw>
          <math xmlns="http://www.w3.org/1998/Math/MathML">
            <apply>
              <times/>
              <ci> k_forward </ci>
              <ci> MetRS_MetAMP_PPi </ci>
            </apply>
          </math>
          <listOfLocalParameters>
            <localParameter id="k_forward" value="1000"/>
          </listOfLocalParameters>
        </kineticLaw>
      </reaction>
      <reaction id="r186" name="r186" reversible="false">
        <listOfReactants>
          <speciesReference species="MetRS_Met" stoichiometry="1" constant="false"/>
        </listOfReactants>
        <listOfProducts>
          <speciesReference species="MetRS" stoichiometry="1" constant="false"/>
          <speciesReference species="Met" stoichiometry="1" constant="false"/>
        </listOfProducts>
        <kineticLaw>
          <math xmlns="http://www.w3.org/1998/Math/MathML">
            <apply>
              <times/>
              <ci> k_forward </ci>
              <ci> MetRS_Met </ci>
            </apply>
          </math>
          <listOfLocalParameters>
            <localParameter id="k_forward" value="350"/>
          </listOfLocalParameters>
        </kineticLaw>
      </reaction>
      <reaction id="r187" name="r187" reversible="false">
        <listOfReactants>
          <speciesReference species="MetRS" stoichiometry="1" constant="false"/>
          <speciesReference species="ATP" stoichiometry="1" constant="false"/>
        </listOfReactants>
        <listOfProducts>
          <speciesReference species="MetRS_ATP" stoichiometry="1" constant="false"/>
        </listOfProducts>
        <kineticLaw>
          <math xmlns="http://www.w3.org/1998/Math/MathML">
            <apply>
              <times/>
              <ci> k_forward </ci>
              <ci> MetRS </ci>
              <ci> ATP </ci>
            </apply>
          </math>
          <listOfLocalParameters>
            <localParameter id="k_forward" value="10"/>
          </listOfLocalParameters>
        </kineticLaw>
      </reaction>
      <reaction id="r188" name="r188" reversible="false">
        <listOfReactants>
          <speciesReference species="MetRS_ATP" stoichiometry="1" constant="false"/>
        </listOfReactants>
        <listOfProducts>
          <speciesReference species="MetRS" stoichiometry="1" constant="false"/>
          <speciesReference species="ATP" stoichiometry="1" constant="false"/>
        </listOfProducts>
        <kineticLaw>
          <math xmlns="http://www.w3.org/1998/Math/MathML">
            <apply>
              <times/>
              <ci> k_forward </ci>
              <ci> MetRS_ATP </ci>
            </apply>
          </math>
          <listOfLocalParameters>
            <localParameter id="k_forward" value="2500"/>
          </listOfLocalParameters>
        </kineticLaw>
      </reaction>
      <reaction id="r189" name="r189" reversible="false">
        <listOfReactants>
          <speciesReference species="MetRS_ATP" stoichiometry="1" constant="false"/>
          <speciesReference species="Met" stoichiometry="1" constant="false"/>
        </listOfReactants>
        <listOfProducts>
          <speciesReference species="MetRS_Met_ATP" stoichiometry="1" constant="false"/>
        </listOfProducts>
        <kineticLaw>
          <math xmlns="http://www.w3.org/1998/Math/MathML">
            <apply>
              <times/>
              <ci> k_forward </ci>
              <ci> MetRS_ATP </ci>
              <ci> Met </ci>
            </apply>
          </math>
          <listOfLocalParameters>
            <localParameter id="k_forward" value="5"/>
          </listOfLocalParameters>
        </kineticLaw>
      </reaction>
      <reaction id="r190" name="r190" reversible="false">
        <listOfReactants>
          <speciesReference species="MetRS_Met_ATP" stoichiometry="1" constant="false"/>
        </listOfReactants>
        <listOfProducts>
          <speciesReference species="MetRS_ATP" stoichiometry="1" constant="false"/>
          <speciesReference species="Met" stoichiometry="1" constant="false"/>
        </listOfProducts>
        <kineticLaw>
          <math xmlns="http://www.w3.org/1998/Math/MathML">
            <apply>
              <times/>
              <ci> k_forward </ci>
              <ci> MetRS_Met_ATP </ci>
            </apply>
          </math>
          <listOfLocalParameters>
            <localParameter id="k_forward" value="350"/>
          </listOfLocalParameters>
        </kineticLaw>
      </reaction>
      <reaction id="r191" name="r191" reversible="false">
        <listOfReactants>
          <speciesReference species="MetRS_Met" stoichiometry="1" constant="false"/>
          <speciesReference species="ATP" stoichiometry="1" constant="false"/>
        </listOfReactants>
        <listOfProducts>
          <speciesReference species="MetRS_Met_ATP" stoichiometry="1" constant="false"/>
        </listOfProducts>
        <kineticLaw>
          <math xmlns="http://www.w3.org/1998/Math/MathML">
            <apply>
              <times/>
              <ci> k_forward </ci>
              <ci> MetRS_Met </ci>
              <ci> ATP </ci>
            </apply>
          </math>
          <listOfLocalParameters>
            <localParameter id="k_forward" value="10"/>
          </listOfLocalParameters>
        </kineticLaw>
      </reaction>
      <reaction id="r192" name="r192" reversible="false">
        <listOfReactants>
          <speciesReference species="MetRS_Met_ATP" stoichiometry="1" constant="false"/>
        </listOfReactants>
        <listOfProducts>
          <speciesReference species="MetRS_Met" stoichiometry="1" constant="false"/>
          <speciesReference species="ATP" stoichiometry="1" constant="false"/>
        </listOfProducts>
        <kineticLaw>
          <math xmlns="http://www.w3.org/1998/Math/MathML">
            <apply>
              <times/>
              <ci> k_forward </ci>
              <ci> MetRS_Met_ATP </ci>
            </apply>
          </math>
          <listOfLocalParameters>
            <localParameter id="k_forward" value="2500"/>
          </listOfLocalParameters>
        </kineticLaw>
      </reaction>
      <reaction id="r193" name="r193" reversible="false">
        <listOfReactants>
          <speciesReference species="MetRS_Met_ATP" stoichiometry="1" constant="false"/>
        </listOfReactants>
        <listOfProducts>
          <speciesReference species="MetRS_MetAMP_PPi" stoichiometry="1" constant="false"/>
        </listOfProducts>
        <kineticLaw>
          <math xmlns="http://www.w3.org/1998/Math/MathML">
            <apply>
              <times/>
              <ci> k_forward </ci>
              <ci> MetRS_Met_ATP </ci>
            </apply>
          </math>
          <listOfLocalParameters>
            <localParameter id="k_forward" value="60"/>
          </listOfLocalParameters>
        </kineticLaw>
      </reaction>
      <reaction id="r194" name="r194" reversible="false">
        <listOfReactants>
          <speciesReference species="MetRS_MetAMP_PPi" stoichiometry="1" constant="false"/>
        </listOfReactants>
        <listOfProducts>
          <speciesReference species="MetRS_Met_ATP" stoichiometry="1" constant="false"/>
        </listOfProducts>
        <kineticLaw>
          <math xmlns="http://www.w3.org/1998/Math/MathML">
            <apply>
              <times/>
              <ci> k_forward </ci>
              <ci> MetRS_MetAMP_PPi </ci>
            </apply>
          </math>
          <listOfLocalParameters>
            <localParameter id="k_forward" value="150"/>
          </listOfLocalParameters>
        </kineticLaw>
      </reaction>
      <reaction id="r195" name="r195" reversible="false">
        <listOfReactants>
          <speciesReference species="MetRS_AMP" stoichiometry="1" constant="false"/>
        </listOfReactants>
        <listOfProducts>
          <speciesReference species="MetRS" stoichiometry="1" constant="false"/>
          <speciesReference species="AMP" stoichiometry="1" constant="false"/>
        </listOfProducts>
        <kineticLaw>
          <math xmlns="http://www.w3.org/1998/Math/MathML">
            <apply>
              <times/>
              <ci> k_forward </ci>
              <ci> MetRS_AMP </ci>
            </apply>
          </math>
          <listOfLocalParameters>
            <localParameter id="k_forward" value="1000"/>
          </listOfLocalParameters>
        </kineticLaw>
      </reaction>
      <reaction id="r196" name="r196" reversible="false">
        <listOfReactants>
          <speciesReference species="MetRS_MetAMP" stoichiometry="1" constant="false"/>
        </listOfReactants>
        <listOfProducts>
          <speciesReference species="MetRS" stoichiometry="1" constant="false"/>
          <speciesReference species="MetAMP" stoichiometry="1" constant="false"/>
        </listOfProducts>
        <kineticLaw>
          <math xmlns="http://www.w3.org/1998/Math/MathML">
            <apply>
              <times/>
              <ci> k_forward </ci>
              <ci> MetRS_MetAMP </ci>
            </apply>
          </math>
          <listOfLocalParameters>
            <localParameter id="k_forward" value="0.07"/>
          </listOfLocalParameters>
        </kineticLaw>
      </reaction>
      <reaction id="r197" name="r197" reversible="false">
        <listOfReactants>
          <speciesReference species="MetRS" stoichiometry="1" constant="false"/>
          <speciesReference species="MetAMP" stoichiometry="1" constant="false"/>
        </listOfReactants>
        <listOfProducts>
          <speciesReference species="MetRS_MetAMP" stoichiometry="1" constant="false"/>
        </listOfProducts>
        <kineticLaw>
          <math xmlns="http://www.w3.org/1998/Math/MathML">
            <apply>
              <times/>
              <ci> k_forward </ci>
              <ci> MetRS </ci>
              <ci> MetAMP </ci>
            </apply>
          </math>
          <listOfLocalParameters>
            <localParameter id="k_forward" value="2.4"/>
          </listOfLocalParameters>
        </kineticLaw>
      </reaction>
      <reaction id="r198" name="r198" reversible="false">
        <listOfReactants>
          <speciesReference species="MetRS_MetAMP_tRNAfMetCAU" stoichiometry="1" constant="false"/>
        </listOfReactants>
        <listOfProducts>
          <speciesReference species="MetRS_AMP_MettRNAfMetCAU" stoichiometry="1" constant="false"/>
        </listOfProducts>
        <kineticLaw>
          <math xmlns="http://www.w3.org/1998/Math/MathML">
            <apply>
              <times/>
              <ci> k_forward </ci>
              <ci> MetRS_MetAMP_tRNAfMetCAU </ci>
            </apply>
          </math>
          <listOfLocalParameters>
            <localParameter id="k_forward" value="13.7"/>
          </listOfLocalParameters>
        </kineticLaw>
      </reaction>
      <reaction id="r199" name="r199" reversible="false">
        <listOfReactants>
          <speciesReference species="MetRS_AMP_MettRNAfMetCAU" stoichiometry="1" constant="false"/>
        </listOfReactants>
        <listOfProducts>
          <speciesReference species="MetRS_MettRNAfMetCAU" stoichiometry="1" constant="false"/>
          <speciesReference species="AMP" stoichiometry="1" constant="false"/>
        </listOfProducts>
        <kineticLaw>
          <math xmlns="http://www.w3.org/1998/Math/MathML">
            <apply>
              <times/>
              <ci> k_forward </ci>
              <ci> MetRS_AMP_MettRNAfMetCAU </ci>
            </apply>
          </math>
          <listOfLocalParameters>
            <localParameter id="k_forward" value="1000"/>
          </listOfLocalParameters>
        </kineticLaw>
      </reaction>
      <reaction id="r200" name="r200" reversible="false">
        <listOfReactants>
          <speciesReference species="MetRS_AMP_MettRNAfMetCAU" stoichiometry="1" constant="false"/>
        </listOfReactants>
        <listOfProducts>
          <speciesReference species="MettRNAfMetCAU" stoichiometry="1" constant="false"/>
          <speciesReference species="MetRS_AMP" stoichiometry="1" constant="false"/>
        </listOfProducts>
        <kineticLaw>
          <math xmlns="http://www.w3.org/1998/Math/MathML">
            <apply>
              <times/>
              <ci> k_forward </ci>
              <ci> MetRS_AMP_MettRNAfMetCAU </ci>
            </apply>
          </math>
          <listOfLocalParameters>
            <localParameter id="k_forward" value="1.685"/>
          </listOfLocalParameters>
        </kineticLaw>
      </reaction>
      <reaction id="r201" name="r201" reversible="false">
        <listOfReactants>
          <speciesReference species="MetRS_AMP" stoichiometry="1" constant="false"/>
          <speciesReference species="MettRNAfMetCAU" stoichiometry="1" constant="false"/>
        </listOfReactants>
        <listOfProducts>
          <speciesReference species="MetRS_AMP_MettRNAfMetCAU" stoichiometry="1" constant="false"/>
        </listOfProducts>
        <kineticLaw>
          <math xmlns="http://www.w3.org/1998/Math/MathML">
            <apply>
              <times/>
              <ci> k_forward </ci>
              <ci> MetRS_AMP </ci>
              <ci> MettRNAfMetCAU </ci>
            </apply>
          </math>
          <listOfLocalParameters>
            <localParameter id="k_forward" value="5.6"/>
          </listOfLocalParameters>
        </kineticLaw>
      </reaction>
      <reaction id="r202" name="r202" reversible="false">
        <listOfReactants>
          <speciesReference species="MetRS_MettRNAfMetCAU" stoichiometry="1" constant="false"/>
        </listOfReactants>
        <listOfProducts>
          <speciesReference species="MetRS" stoichiometry="1" constant="false"/>
          <speciesReference species="MettRNAfMetCAU" stoichiometry="1" constant="false"/>
        </listOfProducts>
        <kineticLaw>
          <math xmlns="http://www.w3.org/1998/Math/MathML">
            <apply>
              <times/>
              <ci> k_forward </ci>
              <ci> MetRS_MettRNAfMetCAU </ci>
            </apply>
          </math>
          <listOfLocalParameters>
            <localParameter id="k_forward" value="1.685"/>
          </listOfLocalParameters>
        </kineticLaw>
      </reaction>
      <reaction id="r203" name="r203" reversible="false">
        <listOfReactants>
          <speciesReference species="MetRS" stoichiometry="1" constant="false"/>
          <speciesReference species="MettRNAfMetCAU" stoichiometry="1" constant="false"/>
        </listOfReactants>
        <listOfProducts>
          <speciesReference species="MetRS_MettRNAfMetCAU" stoichiometry="1" constant="false"/>
        </listOfProducts>
        <kineticLaw>
          <math xmlns="http://www.w3.org/1998/Math/MathML">
            <apply>
              <times/>
              <ci> k_forward </ci>
              <ci> MetRS </ci>
              <ci> MettRNAfMetCAU </ci>
            </apply>
          </math>
          <listOfLocalParameters>
            <localParameter id="k_forward" value="5.6"/>
          </listOfLocalParameters>
        </kineticLaw>
      </reaction>
      <reaction id="r204" name="r204" reversible="false">
        <listOfReactants>
          <speciesReference species="MetRS_tRNAfMetCAU" stoichiometry="1" constant="false"/>
          <speciesReference species="Met" stoichiometry="1" constant="false"/>
        </listOfReactants>
        <listOfProducts>
          <speciesReference species="MetRS_Met_tRNAfMetCAU" stoichiometry="1" constant="false"/>
        </listOfProducts>
        <kineticLaw>
          <math xmlns="http://www.w3.org/1998/Math/MathML">
            <apply>
              <times/>
              <ci> k_forward </ci>
              <ci> MetRS_tRNAfMetCAU </ci>
              <ci> Met </ci>
            </apply>
          </math>
          <listOfLocalParameters>
            <localParameter id="k_forward" value="5"/>
          </listOfLocalParameters>
        </kineticLaw>
      </reaction>
      <reaction id="r205" name="r205" reversible="false">
        <listOfReactants>
          <speciesReference species="MetRS_MetAMP_PPi_tRNAfMetCAU" stoichiometry="1" constant="false"/>
        </listOfReactants>
        <listOfProducts>
          <speciesReference species="MetRS_MetAMP_tRNAfMetCAU" stoichiometry="1" constant="false"/>
          <speciesReference species="PPi" stoichiometry="1" constant="false"/>
        </listOfProducts>
        <kineticLaw>
          <math xmlns="http://www.w3.org/1998/Math/MathML">
            <apply>
              <times/>
              <ci> k_forward </ci>
              <ci> MetRS_MetAMP_PPi_tRNAfMetCAU </ci>
            </apply>
          </math>
          <listOfLocalParameters>
            <localParameter id="k_forward" value="1000"/>
          </listOfLocalParameters>
        </kineticLaw>
      </reaction>
      <reaction id="r206" name="r206" reversible="false">
        <listOfReactants>
          <speciesReference species="MetRS_Met_tRNAfMetCAU" stoichiometry="1" constant="false"/>
        </listOfReactants>
        <listOfProducts>
          <speciesReference species="MetRS_tRNAfMetCAU" stoichiometry="1" constant="false"/>
          <speciesReference species="Met" stoichiometry="1" constant="false"/>
        </listOfProducts>
        <kineticLaw>
          <math xmlns="http://www.w3.org/1998/Math/MathML">
            <apply>
              <times/>
              <ci> k_forward </ci>
              <ci> MetRS_Met_tRNAfMetCAU </ci>
            </apply>
          </math>
          <listOfLocalParameters>
            <localParameter id="k_forward" value="350"/>
          </listOfLocalParameters>
        </kineticLaw>
      </reaction>
      <reaction id="r207" name="r207" reversible="false">
        <listOfReactants>
          <speciesReference species="MetRS_tRNAfMetCAU" stoichiometry="1" constant="false"/>
          <speciesReference species="ATP" stoichiometry="1" constant="false"/>
        </listOfReactants>
        <listOfProducts>
          <speciesReference species="MetRS_ATP_tRNAfMetCAU" stoichiometry="1" constant="false"/>
        </listOfProducts>
        <kineticLaw>
          <math xmlns="http://www.w3.org/1998/Math/MathML">
            <apply>
              <times/>
              <ci> k_forward </ci>
              <ci> MetRS_tRNAfMetCAU </ci>
              <ci> ATP </ci>
            </apply>
          </math>
          <listOfLocalParameters>
            <localParameter id="k_forward" value="10"/>
          </listOfLocalParameters>
        </kineticLaw>
      </reaction>
      <reaction id="r208" name="r208" reversible="false">
        <listOfReactants>
          <speciesReference species="MetRS_ATP_tRNAfMetCAU" stoichiometry="1" constant="false"/>
        </listOfReactants>
        <listOfProducts>
          <speciesReference species="MetRS_tRNAfMetCAU" stoichiometry="1" constant="false"/>
          <speciesReference species="ATP" stoichiometry="1" constant="false"/>
        </listOfProducts>
        <kineticLaw>
          <math xmlns="http://www.w3.org/1998/Math/MathML">
            <apply>
              <times/>
              <ci> k_forward </ci>
              <ci> MetRS_ATP_tRNAfMetCAU </ci>
            </apply>
          </math>
          <listOfLocalParameters>
            <localParameter id="k_forward" value="2500"/>
          </listOfLocalParameters>
        </kineticLaw>
      </reaction>
      <reaction id="r209" name="r209" reversible="false">
        <listOfReactants>
          <speciesReference species="MetRS_ATP_tRNAfMetCAU" stoichiometry="1" constant="false"/>
          <speciesReference species="Met" stoichiometry="1" constant="false"/>
        </listOfReactants>
        <listOfProducts>
          <speciesReference species="MetRS_Met_ATP_tRNAfMetCAU" stoichiometry="1" constant="false"/>
        </listOfProducts>
        <kineticLaw>
          <math xmlns="http://www.w3.org/1998/Math/MathML">
            <apply>
              <times/>
              <ci> k_forward </ci>
              <ci> MetRS_ATP_tRNAfMetCAU </ci>
              <ci> Met </ci>
            </apply>
          </math>
          <listOfLocalParameters>
            <localParameter id="k_forward" value="5"/>
          </listOfLocalParameters>
        </kineticLaw>
      </reaction>
      <reaction id="r210" name="r210" reversible="false">
        <listOfReactants>
          <speciesReference species="MetRS_Met_ATP_tRNAfMetCAU" stoichiometry="1" constant="false"/>
        </listOfReactants>
        <listOfProducts>
          <speciesReference species="MetRS_ATP_tRNAfMetCAU" stoichiometry="1" constant="false"/>
          <speciesReference species="Met" stoichiometry="1" constant="false"/>
        </listOfProducts>
        <kineticLaw>
          <math xmlns="http://www.w3.org/1998/Math/MathML">
            <apply>
              <times/>
              <ci> k_forward </ci>
              <ci> MetRS_Met_ATP_tRNAfMetCAU </ci>
            </apply>
          </math>
          <listOfLocalParameters>
            <localParameter id="k_forward" value="350"/>
          </listOfLocalParameters>
        </kineticLaw>
      </reaction>
      <reaction id="r211" name="r211" reversible="false">
        <listOfReactants>
          <speciesReference species="MetRS_Met_tRNAfMetCAU" stoichiometry="1" constant="false"/>
          <speciesReference species="ATP" stoichiometry="1" constant="false"/>
        </listOfReactants>
        <listOfProducts>
          <speciesReference species="MetRS_Met_ATP_tRNAfMetCAU" stoichiometry="1" constant="false"/>
        </listOfProducts>
        <kineticLaw>
          <math xmlns="http://www.w3.org/1998/Math/MathML">
            <apply>
              <times/>
              <ci> k_forward </ci>
              <ci> MetRS_Met_tRNAfMetCAU </ci>
              <ci> ATP </ci>
            </apply>
          </math>
          <listOfLocalParameters>
            <localParameter id="k_forward" value="10"/>
          </listOfLocalParameters>
        </kineticLaw>
      </reaction>
      <reaction id="r212" name="r212" reversible="false">
        <listOfReactants>
          <speciesReference species="MetRS_Met_ATP_tRNAfMetCAU" stoichiometry="1" constant="false"/>
        </listOfReactants>
        <listOfProducts>
          <speciesReference species="MetRS_Met_tRNAfMetCAU" stoichiometry="1" constant="false"/>
          <speciesReference species="ATP" stoichiometry="1" constant="false"/>
        </listOfProducts>
        <kineticLaw>
          <math xmlns="http://www.w3.org/1998/Math/MathML">
            <apply>
              <times/>
              <ci> k_forward </ci>
              <ci> MetRS_Met_ATP_tRNAfMetCAU </ci>
            </apply>
          </math>
          <listOfLocalParameters>
            <localParameter id="k_forward" value="2500"/>
          </listOfLocalParameters>
        </kineticLaw>
      </reaction>
      <reaction id="r213" name="r213" reversible="false">
        <listOfReactants>
          <speciesReference species="MetRS_Met_ATP_tRNAfMetCAU" stoichiometry="1" constant="false"/>
        </listOfReactants>
        <listOfProducts>
          <speciesReference species="MetRS_MetAMP_PPi_tRNAfMetCAU" stoichiometry="1" constant="false"/>
        </listOfProducts>
        <kineticLaw>
          <math xmlns="http://www.w3.org/1998/Math/MathML">
            <apply>
              <times/>
              <ci> k_forward </ci>
              <ci> MetRS_Met_ATP_tRNAfMetCAU </ci>
            </apply>
          </math>
          <listOfLocalParameters>
            <localParameter id="k_forward" value="200"/>
          </listOfLocalParameters>
        </kineticLaw>
      </reaction>
      <reaction id="r214" name="r214" reversible="false">
        <listOfReactants>
          <speciesReference species="MetRS" stoichiometry="1" constant="false"/>
          <speciesReference species="tRNAfMetCAU" stoichiometry="1" constant="false"/>
        </listOfReactants>
        <listOfProducts>
          <speciesReference species="MetRS_tRNAfMetCAU" stoichiometry="1" constant="false"/>
        </listOfProducts>
        <kineticLaw>
          <math xmlns="http://www.w3.org/1998/Math/MathML">
            <apply>
              <times/>
              <ci> k_forward </ci>
              <ci> MetRS </ci>
              <ci> tRNAfMetCAU </ci>
            </apply>
          </math>
          <listOfLocalParameters>
            <localParameter id="k_forward" value="50"/>
          </listOfLocalParameters>
        </kineticLaw>
      </reaction>
      <reaction id="r215" name="r215" reversible="false">
        <listOfReactants>
          <speciesReference species="MetRS_Met" stoichiometry="1" constant="false"/>
          <speciesReference species="tRNAfMetCAU" stoichiometry="1" constant="false"/>
        </listOfReactants>
        <listOfProducts>
          <speciesReference species="MetRS_Met_tRNAfMetCAU" stoichiometry="1" constant="false"/>
        </listOfProducts>
        <kineticLaw>
          <math xmlns="http://www.w3.org/1998/Math/MathML">
            <apply>
              <times/>
              <ci> k_forward </ci>
              <ci> MetRS_Met </ci>
              <ci> tRNAfMetCAU </ci>
            </apply>
          </math>
          <listOfLocalParameters>
            <localParameter id="k_forward" value="50"/>
          </listOfLocalParameters>
        </kineticLaw>
      </reaction>
      <reaction id="r216" name="r216" reversible="false">
        <listOfReactants>
          <speciesReference species="MetRS_tRNAfMetCAU" stoichiometry="1" constant="false"/>
        </listOfReactants>
        <listOfProducts>
          <speciesReference species="MetRS" stoichiometry="1" constant="false"/>
          <speciesReference species="tRNAfMetCAU" stoichiometry="1" constant="false"/>
        </listOfProducts>
        <kineticLaw>
          <math xmlns="http://www.w3.org/1998/Math/MathML">
            <apply>
              <times/>
              <ci> k_forward </ci>
              <ci> MetRS_tRNAfMetCAU </ci>
            </apply>
          </math>
          <listOfLocalParameters>
            <localParameter id="k_forward" value="150"/>
          </listOfLocalParameters>
        </kineticLaw>
      </reaction>
      <reaction id="r217" name="r217" reversible="false">
        <listOfReactants>
          <speciesReference species="MetRS_Met_tRNAfMetCAU" stoichiometry="1" constant="false"/>
        </listOfReactants>
        <listOfProducts>
          <speciesReference species="MetRS_Met" stoichiometry="1" constant="false"/>
          <speciesReference species="tRNAfMetCAU" stoichiometry="1" constant="false"/>
        </listOfProducts>
        <kineticLaw>
          <math xmlns="http://www.w3.org/1998/Math/MathML">
            <apply>
              <times/>
              <ci> k_forward </ci>
              <ci> MetRS_Met_tRNAfMetCAU </ci>
            </apply>
          </math>
          <listOfLocalParameters>
            <localParameter id="k_forward" value="150"/>
          </listOfLocalParameters>
        </kineticLaw>
      </reaction>
      <reaction id="r218" name="r218" reversible="false">
        <listOfReactants>
          <speciesReference species="MetRS_ATP" stoichiometry="1" constant="false"/>
          <speciesReference species="tRNAfMetCAU" stoichiometry="1" constant="false"/>
        </listOfReactants>
        <listOfProducts>
          <speciesReference species="MetRS_ATP_tRNAfMetCAU" stoichiometry="1" constant="false"/>
        </listOfProducts>
        <kineticLaw>
          <math xmlns="http://www.w3.org/1998/Math/MathML">
            <apply>
              <times/>
              <ci> k_forward </ci>
              <ci> MetRS_ATP </ci>
              <ci> tRNAfMetCAU </ci>
            </apply>
          </math>
          <listOfLocalParameters>
            <localParameter id="k_forward" value="50"/>
          </listOfLocalParameters>
        </kineticLaw>
      </reaction>
      <reaction id="r219" name="r219" reversible="false">
        <listOfReactants>
          <speciesReference species="MetRS_ATP_tRNAfMetCAU" stoichiometry="1" constant="false"/>
        </listOfReactants>
        <listOfProducts>
          <speciesReference species="MetRS_ATP" stoichiometry="1" constant="false"/>
          <speciesReference species="tRNAfMetCAU" stoichiometry="1" constant="false"/>
        </listOfProducts>
        <kineticLaw>
          <math xmlns="http://www.w3.org/1998/Math/MathML">
            <apply>
              <times/>
              <ci> k_forward </ci>
              <ci> MetRS_ATP_tRNAfMetCAU </ci>
            </apply>
          </math>
          <listOfLocalParameters>
            <localParameter id="k_forward" value="150"/>
          </listOfLocalParameters>
        </kineticLaw>
      </reaction>
      <reaction id="r220" name="r220" reversible="false">
        <listOfReactants>
          <speciesReference species="MetRS_Met_ATP" stoichiometry="1" constant="false"/>
          <speciesReference species="tRNAfMetCAU" stoichiometry="1" constant="false"/>
        </listOfReactants>
        <listOfProducts>
          <speciesReference species="MetRS_Met_ATP_tRNAfMetCAU" stoichiometry="1" constant="false"/>
        </listOfProducts>
        <kineticLaw>
          <math xmlns="http://www.w3.org/1998/Math/MathML">
            <apply>
              <times/>
              <ci> k_forward </ci>
              <ci> MetRS_Met_ATP </ci>
              <ci> tRNAfMetCAU </ci>
            </apply>
          </math>
          <listOfLocalParameters>
            <localParameter id="k_forward" value="50"/>
          </listOfLocalParameters>
        </kineticLaw>
      </reaction>
      <reaction id="r221" name="r221" reversible="false">
        <listOfReactants>
          <speciesReference species="MetRS_Met_ATP_tRNAfMetCAU" stoichiometry="1" constant="false"/>
        </listOfReactants>
        <listOfProducts>
          <speciesReference species="MetRS_Met_ATP" stoichiometry="1" constant="false"/>
          <speciesReference species="tRNAfMetCAU" stoichiometry="1" constant="false"/>
        </listOfProducts>
        <kineticLaw>
          <math xmlns="http://www.w3.org/1998/Math/MathML">
            <apply>
              <times/>
              <ci> k_forward </ci>
              <ci> MetRS_Met_ATP_tRNAfMetCAU </ci>
            </apply>
          </math>
          <listOfLocalParameters>
            <localParameter id="k_forward" value="150"/>
          </listOfLocalParameters>
        </kineticLaw>
      </reaction>
      <reaction id="r222" name="r222" reversible="false">
        <listOfReactants>
          <speciesReference species="MetRS_MetAMP_PPi" stoichiometry="1" constant="false"/>
          <speciesReference species="tRNAfMetCAU" stoichiometry="1" constant="false"/>
        </listOfReactants>
        <listOfProducts>
          <speciesReference species="MetRS_MetAMP_PPi_tRNAfMetCAU" stoichiometry="1" constant="false"/>
        </listOfProducts>
        <kineticLaw>
          <math xmlns="http://www.w3.org/1998/Math/MathML">
            <apply>
              <times/>
              <ci> k_forward </ci>
              <ci> MetRS_MetAMP_PPi </ci>
              <ci> tRNAfMetCAU </ci>
            </apply>
          </math>
          <listOfLocalParameters>
            <localParameter id="k_forward" value="50"/>
          </listOfLocalParameters>
        </kineticLaw>
      </reaction>
      <reaction id="r223" name="r223" reversible="false">
        <listOfReactants>
          <speciesReference species="MetRS_MetAMP_PPi_tRNAfMetCAU" stoichiometry="1" constant="false"/>
        </listOfReactants>
        <listOfProducts>
          <speciesReference species="MetRS_MetAMP_PPi" stoichiometry="1" constant="false"/>
          <speciesReference species="tRNAfMetCAU" stoichiometry="1" constant="false"/>
        </listOfProducts>
        <kineticLaw>
          <math xmlns="http://www.w3.org/1998/Math/MathML">
            <apply>
              <times/>
              <ci> k_forward </ci>
              <ci> MetRS_MetAMP_PPi_tRNAfMetCAU </ci>
            </apply>
          </math>
          <listOfLocalParameters>
            <localParameter id="k_forward" value="150"/>
          </listOfLocalParameters>
        </kineticLaw>
      </reaction>
      <reaction id="r224" name="r224" reversible="false">
        <listOfReactants>
          <speciesReference species="MetRS_MetAMP" stoichiometry="1" constant="false"/>
          <speciesReference species="tRNAfMetCAU" stoichiometry="1" constant="false"/>
        </listOfReactants>
        <listOfProducts>
          <speciesReference species="MetRS_MetAMP_tRNAfMetCAU" stoichiometry="1" constant="false"/>
        </listOfProducts>
        <kineticLaw>
          <math xmlns="http://www.w3.org/1998/Math/MathML">
            <apply>
              <times/>
              <ci> k_forward </ci>
              <ci> MetRS_MetAMP </ci>
              <ci> tRNAfMetCAU </ci>
            </apply>
          </math>
          <listOfLocalParameters>
            <localParameter id="k_forward" value="50"/>
          </listOfLocalParameters>
        </kineticLaw>
      </reaction>
      <reaction id="r225" name="r225" reversible="false">
        <listOfReactants>
          <speciesReference species="MetRS_MetAMP_tRNAfMetCAU" stoichiometry="1" constant="false"/>
        </listOfReactants>
        <listOfProducts>
          <speciesReference species="MetRS_MetAMP" stoichiometry="1" constant="false"/>
          <speciesReference species="tRNAfMetCAU" stoichiometry="1" constant="false"/>
        </listOfProducts>
        <kineticLaw>
          <math xmlns="http://www.w3.org/1998/Math/MathML">
            <apply>
              <times/>
              <ci> k_forward </ci>
              <ci> MetRS_MetAMP_tRNAfMetCAU </ci>
            </apply>
          </math>
          <listOfLocalParameters>
            <localParameter id="k_forward" value="150"/>
          </listOfLocalParameters>
        </kineticLaw>
      </reaction>
      <reaction id="r226" name="r226" reversible="false">
        <listOfReactants>
          <speciesReference species="EFTu_GTP" stoichiometry="1" constant="false"/>
          <speciesReference species="MettRNAfMetCAU" stoichiometry="1" constant="false"/>
        </listOfReactants>
        <listOfProducts>
          <speciesReference species="EFTu_GTP_MettRNAfMetCAU" stoichiometry="1" constant="false"/>
        </listOfProducts>
        <kineticLaw>
          <math xmlns="http://www.w3.org/1998/Math/MathML">
            <apply>
              <times/>
              <ci> k_forward </ci>
              <ci> EFTu_GTP </ci>
              <ci> MettRNAfMetCAU </ci>
            </apply>
          </math>
          <listOfLocalParameters>
            <localParameter id="k_forward" value="1.5"/>
          </listOfLocalParameters>
        </kineticLaw>
      </reaction>
      <reaction id="r227" name="r227" reversible="false">
        <listOfReactants>
          <speciesReference species="EFTu_GTP_MettRNAfMetCAU" stoichiometry="1" constant="false"/>
        </listOfReactants>
        <listOfProducts>
          <speciesReference species="EFTu_GTP" stoichiometry="1" constant="false"/>
          <speciesReference species="MettRNAfMetCAU" stoichiometry="1" constant="false"/>
        </listOfProducts>
        <kineticLaw>
          <math xmlns="http://www.w3.org/1998/Math/MathML">
            <apply>
              <times/>
              <ci> k_forward </ci>
              <ci> EFTu_GTP_MettRNAfMetCAU </ci>
            </apply>
          </math>
          <listOfLocalParameters>
            <localParameter id="k_forward" value="0.0453"/>
          </listOfLocalParameters>
        </kineticLaw>
      </reaction>
      <reaction id="r228" name="r228" reversible="false">
        <listOfReactants>
          <speciesReference species="MTF" stoichiometry="1" constant="false"/>
          <speciesReference species="MettRNAfMetCAU" stoichiometry="1" constant="false"/>
        </listOfReactants>
        <listOfProducts>
          <speciesReference species="MTF_MettRNAfMetCAU" stoichiometry="1" constant="false"/>
        </listOfProducts>
        <kineticLaw>
          <math xmlns="http://www.w3.org/1998/Math/MathML">
            <apply>
              <times/>
              <ci> k_forward </ci>
              <ci> MTF </ci>
              <ci> MettRNAfMetCAU </ci>
            </apply>
          </math>
          <listOfLocalParameters>
            <localParameter id="k_forward" value="2000"/>
          </listOfLocalParameters>
        </kineticLaw>
      </reaction>
      <reaction id="r229" name="r229" reversible="false">
        <listOfReactants>
          <speciesReference species="MTF_MettRNAfMetCAU" stoichiometry="1" constant="false"/>
        </listOfReactants>
        <listOfProducts>
          <speciesReference species="MTF" stoichiometry="1" constant="false"/>
          <speciesReference species="MettRNAfMetCAU" stoichiometry="1" constant="false"/>
        </listOfProducts>
        <kineticLaw>
          <math xmlns="http://www.w3.org/1998/Math/MathML">
            <apply>
              <times/>
              <ci> k_forward </ci>
              <ci> MTF_MettRNAfMetCAU </ci>
            </apply>
          </math>
          <listOfLocalParameters>
            <localParameter id="k_forward" value="1000"/>
          </listOfLocalParameters>
        </kineticLaw>
      </reaction>
      <reaction id="r230" name="r230" reversible="false">
        <listOfReactants>
          <speciesReference species="MTF_FD" stoichiometry="1" constant="false"/>
          <speciesReference species="MettRNAfMetCAU" stoichiometry="1" constant="false"/>
        </listOfReactants>
        <listOfProducts>
          <speciesReference species="MTF_FD_MettRNAfMetCAU" stoichiometry="1" constant="false"/>
        </listOfProducts>
        <kineticLaw>
          <math xmlns="http://www.w3.org/1998/Math/MathML">
            <apply>
              <times/>
              <ci> k_forward </ci>
              <ci> MTF_FD </ci>
              <ci> MettRNAfMetCAU </ci>
            </apply>
          </math>
          <listOfLocalParameters>
            <localParameter id="k_forward" value="2000"/>
          </listOfLocalParameters>
        </kineticLaw>
      </reaction>
      <reaction id="r231" name="r231" reversible="false">
        <listOfReactants>
          <speciesReference species="MTF_FD_MettRNAfMetCAU" stoichiometry="1" constant="false"/>
        </listOfReactants>
        <listOfProducts>
          <speciesReference species="MettRNAfMetCAU" stoichiometry="1" constant="false"/>
          <speciesReference species="MTF_FD" stoichiometry="1" constant="false"/>
        </listOfProducts>
        <kineticLaw>
          <math xmlns="http://www.w3.org/1998/Math/MathML">
            <apply>
              <times/>
              <ci> k_forward </ci>
              <ci> MTF_FD_MettRNAfMetCAU </ci>
            </apply>
          </math>
          <listOfLocalParameters>
            <localParameter id="k_forward" value="1000"/>
          </listOfLocalParameters>
        </kineticLaw>
      </reaction>
      <reaction id="r232" name="r232" reversible="false">
        <listOfReactants>
          <speciesReference species="MTF_MettRNAfMetCAU" stoichiometry="1" constant="false"/>
          <speciesReference species="FD" stoichiometry="1" constant="false"/>
        </listOfReactants>
        <listOfProducts>
          <speciesReference species="MTF_FD_MettRNAfMetCAU" stoichiometry="1" constant="false"/>
        </listOfProducts>
        <kineticLaw>
          <math xmlns="http://www.w3.org/1998/Math/MathML">
            <apply>
              <times/>
              <ci> k_forward </ci>
              <ci> MTF_MettRNAfMetCAU </ci>
              <ci> FD </ci>
            </apply>
          </math>
          <listOfLocalParameters>
            <localParameter id="k_forward" value="74.07407407"/>
          </listOfLocalParameters>
        </kineticLaw>
      </reaction>
      <reaction id="r233" name="r233" reversible="false">
        <listOfReactants>
          <speciesReference species="MTF_FD_MettRNAfMetCAU" stoichiometry="1" constant="false"/>
        </listOfReactants>
        <listOfProducts>
          <speciesReference species="MTF_MettRNAfMetCAU" stoichiometry="1" constant="false"/>
          <speciesReference species="FD" stoichiometry="1" constant="false"/>
        </listOfProducts>
        <kineticLaw>
          <math xmlns="http://www.w3.org/1998/Math/MathML">
            <apply>
              <times/>
              <ci> k_forward </ci>
              <ci> MTF_FD_MettRNAfMetCAU </ci>
            </apply>
          </math>
          <listOfLocalParameters>
            <localParameter id="k_forward" value="1000"/>
          </listOfLocalParameters>
        </kineticLaw>
      </reaction>
      <reaction id="r234" name="r234" reversible="false">
        <listOfReactants>
          <speciesReference species="MTF_FD_MettRNAfMetCAU" stoichiometry="1" constant="false"/>
        </listOfReactants>
        <listOfProducts>
          <speciesReference species="MTF_THF_fMettRNAfMetCAU" stoichiometry="1" constant="false"/>
        </listOfProducts>
        <kineticLaw>
          <math xmlns="http://www.w3.org/1998/Math/MathML">
            <apply>
              <times/>
              <ci> k_forward </ci>
              <ci> MTF_FD_MettRNAfMetCAU </ci>
            </apply>
          </math>
          <listOfLocalParameters>
            <localParameter id="k_forward" value="37.3"/>
          </listOfLocalParameters>
        </kineticLaw>
      </reaction>
      <reaction id="r235" name="r235" reversible="false">
        <listOfReactants>
          <speciesReference species="MTF_THF_fMettRNAfMetCAU" stoichiometry="1" constant="false"/>
        </listOfReactants>
        <listOfProducts>
          <speciesReference species="MTF_THF" stoichiometry="1" constant="false"/>
          <speciesReference species="fMettRNAfMetCAU" stoichiometry="1" constant="false"/>
        </listOfProducts>
        <kineticLaw>
          <math xmlns="http://www.w3.org/1998/Math/MathML">
            <apply>
              <times/>
              <ci> k_forward </ci>
              <ci> MTF_THF_fMettRNAfMetCAU </ci>
            </apply>
          </math>
          <listOfLocalParameters>
            <localParameter id="k_forward" value="1000"/>
          </listOfLocalParameters>
        </kineticLaw>
      </reaction>
      <reaction id="r236" name="r236" reversible="false">
        <listOfReactants>
          <speciesReference species="MTF_THF_fMettRNAfMetCAU" stoichiometry="1" constant="false"/>
        </listOfReactants>
        <listOfProducts>
          <speciesReference species="MTF_fMettRNAfMetCAU" stoichiometry="1" constant="false"/>
          <speciesReference species="THF" stoichiometry="1" constant="false"/>
        </listOfProducts>
        <kineticLaw>
          <math xmlns="http://www.w3.org/1998/Math/MathML">
            <apply>
              <times/>
              <ci> k_forward </ci>
              <ci> MTF_THF_fMettRNAfMetCAU </ci>
            </apply>
          </math>
          <listOfLocalParameters>
            <localParameter id="k_forward" value="1000"/>
          </listOfLocalParameters>
        </kineticLaw>
      </reaction>
      <reaction id="r237" name="r237" reversible="false">
        <listOfReactants>
          <speciesReference species="MTF_fMettRNAfMetCAU" stoichiometry="1" constant="false"/>
        </listOfReactants>
        <listOfProducts>
          <speciesReference species="MTF" stoichiometry="1" constant="false"/>
          <speciesReference species="fMettRNAfMetCAU" stoichiometry="1" constant="false"/>
        </listOfProducts>
        <kineticLaw>
          <math xmlns="http://www.w3.org/1998/Math/MathML">
            <apply>
              <times/>
              <ci> k_forward </ci>
              <ci> MTF_fMettRNAfMetCAU </ci>
            </apply>
          </math>
          <listOfLocalParameters>
            <localParameter id="k_forward" value="1000"/>
          </listOfLocalParameters>
        </kineticLaw>
      </reaction>
      <reaction id="r238" name="r238" reversible="false">
        <listOfReactants>
          <speciesReference species="IF2_GTP" stoichiometry="1" constant="false"/>
          <speciesReference species="fMettRNAfMetCAU" stoichiometry="1" constant="false"/>
        </listOfReactants>
        <listOfProducts>
          <speciesReference species="IF2_GTP_fMettRNAfMetCAU" stoichiometry="1" constant="false"/>
        </listOfProducts>
        <kineticLaw>
          <math xmlns="http://www.w3.org/1998/Math/MathML">
            <apply>
              <times/>
              <ci> k_forward </ci>
              <ci> IF2_GTP </ci>
              <ci> fMettRNAfMetCAU </ci>
            </apply>
          </math>
          <listOfLocalParameters>
            <localParameter id="k_forward" value="40"/>
          </listOfLocalParameters>
        </kineticLaw>
      </reaction>
      <reaction id="r239" name="r239" reversible="false">
        <listOfReactants>
          <speciesReference species="IF2_GTP_fMettRNAfMetCAU" stoichiometry="1" constant="false"/>
        </listOfReactants>
        <listOfProducts>
          <speciesReference species="IF2_GTP" stoichiometry="1" constant="false"/>
          <speciesReference species="fMettRNAfMetCAU" stoichiometry="1" constant="false"/>
        </listOfProducts>
        <kineticLaw>
          <math xmlns="http://www.w3.org/1998/Math/MathML">
            <apply>
              <times/>
              <ci> k_forward </ci>
              <ci> IF2_GTP_fMettRNAfMetCAU </ci>
            </apply>
          </math>
          <listOfLocalParameters>
            <localParameter id="k_forward" value="40"/>
          </listOfLocalParameters>
        </kineticLaw>
      </reaction>
      <reaction id="r240" name="r240" reversible="false">
        <listOfReactants>
          <speciesReference species="RS30S_IF3" stoichiometry="1" constant="false"/>
          <speciesReference species="IF2_GTP_fMettRNAfMetCAU" stoichiometry="1" constant="false"/>
        </listOfReactants>
        <listOfProducts>
          <speciesReference species="RS30S_IF3_IF2_GTP_fMettRNAfMetCAU" stoichiometry="1" constant="false"/>
        </listOfProducts>
        <kineticLaw>
          <math xmlns="http://www.w3.org/1998/Math/MathML">
            <apply>
              <times/>
              <ci> k_forward </ci>
              <ci> RS30S_IF3 </ci>
              <ci> IF2_GTP_fMettRNAfMetCAU </ci>
            </apply>
          </math>
          <listOfLocalParameters>
            <localParameter id="k_forward" value="280"/>
          </listOfLocalParameters>
        </kineticLaw>
      </reaction>
      <reaction id="r241" name="r241" reversible="false">
        <listOfReactants>
          <speciesReference species="RS30S_IF3_IF2_GTP_fMettRNAfMetCAU" stoichiometry="1" constant="false"/>
        </listOfReactants>
        <listOfProducts>
          <speciesReference species="RS30S_IF3" stoichiometry="1" constant="false"/>
          <speciesReference species="IF2_GTP_fMettRNAfMetCAU" stoichiometry="1" constant="false"/>
        </listOfProducts>
        <kineticLaw>
          <math xmlns="http://www.w3.org/1998/Math/MathML">
            <apply>
              <times/>
              <ci> k_forward </ci>
              <ci> RS30S_IF3_IF2_GTP_fMettRNAfMetCAU </ci>
            </apply>
          </math>
          <listOfLocalParameters>
            <localParameter id="k_forward" value="1.5"/>
          </listOfLocalParameters>
        </kineticLaw>
      </reaction>
      <reaction id="r242" name="r242" reversible="false">
        <listOfReactants>
          <speciesReference species="RS30S_IF3_IF2_GTP" stoichiometry="1" constant="false"/>
          <speciesReference species="fMettRNAfMetCAU" stoichiometry="1" constant="false"/>
        </listOfReactants>
        <listOfProducts>
          <speciesReference species="RS30S_IF3_IF2_GTP_fMettRNAfMetCAU" stoichiometry="1" constant="false"/>
        </listOfProducts>
        <kineticLaw>
          <math xmlns="http://www.w3.org/1998/Math/MathML">
            <apply>
              <times/>
              <ci> k_forward </ci>
              <ci> RS30S_IF3_IF2_GTP </ci>
              <ci> fMettRNAfMetCAU </ci>
            </apply>
          </math>
          <listOfLocalParameters>
            <localParameter id="k_forward" value="5"/>
          </listOfLocalParameters>
        </kineticLaw>
      </reaction>
      <reaction id="r243" name="r243" reversible="false">
        <listOfReactants>
          <speciesReference species="RS30S_IF3_IF2_GTP_fMettRNAfMetCAU" stoichiometry="1" constant="false"/>
        </listOfReactants>
        <listOfProducts>
          <speciesReference species="RS30S_IF3_IF2_GTP" stoichiometry="1" constant="false"/>
          <speciesReference species="fMettRNAfMetCAU" stoichiometry="1" constant="false"/>
        </listOfProducts>
        <kineticLaw>
          <math xmlns="http://www.w3.org/1998/Math/MathML">
            <apply>
              <times/>
              <ci> k_forward </ci>
              <ci> RS30S_IF3_IF2_GTP_fMettRNAfMetCAU </ci>
            </apply>
          </math>
          <listOfLocalParameters>
            <localParameter id="k_forward" value="1.5"/>
          </listOfLocalParameters>
        </kineticLaw>
      </reaction>
      <reaction id="r244" name="r244" reversible="false">
        <listOfReactants>
          <speciesReference species="RS30S_IF3_mRNA" stoichiometry="1" constant="false"/>
          <speciesReference species="fMettRNAfMetCAU" stoichiometry="1" constant="false"/>
        </listOfReactants>
        <listOfProducts>
          <speciesReference species="RS30S_IF3_fMettRNAfMetCAU_mRNA" stoichiometry="1" constant="false"/>
        </listOfProducts>
        <kineticLaw>
          <math xmlns="http://www.w3.org/1998/Math/MathML">
            <apply>
              <times/>
              <ci> k_forward </ci>
              <ci> RS30S_IF3_mRNA </ci>
              <ci> fMettRNAfMetCAU </ci>
            </apply>
          </math>
          <listOfLocalParameters>
            <localParameter id="k_forward" value="5"/>
          </listOfLocalParameters>
        </kineticLaw>
      </reaction>
      <reaction id="r245" name="r245" reversible="false">
        <listOfReactants>
          <speciesReference species="RS30S_IF3_fMettRNAfMetCAU_mRNA" stoichiometry="1" constant="false"/>
        </listOfReactants>
        <listOfProducts>
          <speciesReference species="RS30S_IF3_mRNA" stoichiometry="1" constant="false"/>
          <speciesReference species="fMettRNAfMetCAU" stoichiometry="1" constant="false"/>
        </listOfProducts>
        <kineticLaw>
          <math xmlns="http://www.w3.org/1998/Math/MathML">
            <apply>
              <times/>
              <ci> k_forward </ci>
              <ci> RS30S_IF3_fMettRNAfMetCAU_mRNA </ci>
            </apply>
          </math>
          <listOfLocalParameters>
            <localParameter id="k_forward" value="1.5"/>
          </listOfLocalParameters>
        </kineticLaw>
      </reaction>
      <reaction id="r246" name="r246" reversible="false">
        <listOfReactants>
          <speciesReference species="RS30S_IF3_mRNA" stoichiometry="1" constant="false"/>
          <speciesReference species="IF2_GTP_fMettRNAfMetCAU" stoichiometry="1" constant="false"/>
        </listOfReactants>
        <listOfProducts>
          <speciesReference species="RS30S_IF3_IF2_GTP_fMettRNAfMetCAU_mRNA" stoichiometry="1" constant="false"/>
        </listOfProducts>
        <kineticLaw>
          <math xmlns="http://www.w3.org/1998/Math/MathML">
            <apply>
              <times/>
              <ci> k_forward </ci>
              <ci> RS30S_IF3_mRNA </ci>
              <ci> IF2_GTP_fMettRNAfMetCAU </ci>
            </apply>
          </math>
          <listOfLocalParameters>
            <localParameter id="k_forward" value="280"/>
          </listOfLocalParameters>
        </kineticLaw>
      </reaction>
      <reaction id="r247" name="r247" reversible="false">
        <listOfReactants>
          <speciesReference species="RS30S_IF3_IF2_GTP_fMettRNAfMetCAU_mRNA" stoichiometry="1" constant="false"/>
        </listOfReactants>
        <listOfProducts>
          <speciesReference species="RS30S_IF3_mRNA" stoichiometry="1" constant="false"/>
          <speciesReference species="IF2_GTP_fMettRNAfMetCAU" stoichiometry="1" constant="false"/>
        </listOfProducts>
        <kineticLaw>
          <math xmlns="http://www.w3.org/1998/Math/MathML">
            <apply>
              <times/>
              <ci> k_forward </ci>
              <ci> RS30S_IF3_IF2_GTP_fMettRNAfMetCAU_mRNA </ci>
            </apply>
          </math>
          <listOfLocalParameters>
            <localParameter id="k_forward" value="1.5"/>
          </listOfLocalParameters>
        </kineticLaw>
      </reaction>
      <reaction id="r248" name="r248" reversible="false">
        <listOfReactants>
          <speciesReference species="RS30S_IF3_fMettRNAfMetCAU_mRNA" stoichiometry="1" constant="false"/>
          <speciesReference species="IF2_GTP" stoichiometry="1" constant="false"/>
        </listOfReactants>
        <listOfProducts>
          <speciesReference species="RS30S_IF3_IF2_GTP_fMettRNAfMetCAU_mRNA" stoichiometry="1" constant="false"/>
        </listOfProducts>
        <kineticLaw>
          <math xmlns="http://www.w3.org/1998/Math/MathML">
            <apply>
              <times/>
              <ci> k_forward </ci>
              <ci> RS30S_IF3_fMettRNAfMetCAU_mRNA </ci>
              <ci> IF2_GTP </ci>
            </apply>
          </math>
          <listOfLocalParameters>
            <localParameter id="k_forward" value="280"/>
          </listOfLocalParameters>
        </kineticLaw>
      </reaction>
      <reaction id="r249" name="r249" reversible="false">
        <listOfReactants>
          <speciesReference species="RS30S_IF3_IF2_GTP_fMettRNAfMetCAU_mRNA" stoichiometry="1" constant="false"/>
        </listOfReactants>
        <listOfProducts>
          <speciesReference species="RS30S_IF3_fMettRNAfMetCAU_mRNA" stoichiometry="1" constant="false"/>
          <speciesReference species="IF2_GTP" stoichiometry="1" constant="false"/>
        </listOfProducts>
        <kineticLaw>
          <math xmlns="http://www.w3.org/1998/Math/MathML">
            <apply>
              <times/>
              <ci> k_forward </ci>
              <ci> RS30S_IF3_IF2_GTP_fMettRNAfMetCAU_mRNA </ci>
            </apply>
          </math>
          <listOfLocalParameters>
            <localParameter id="k_forward" value="12"/>
          </listOfLocalParameters>
        </kineticLaw>
      </reaction>
      <reaction id="r250" name="r250" reversible="false">
        <listOfReactants>
          <speciesReference species="RS30S_IF3_IF2_GTP_mRNA" stoichiometry="1" constant="false"/>
          <speciesReference species="fMettRNAfMetCAU" stoichiometry="1" constant="false"/>
        </listOfReactants>
        <listOfProducts>
          <speciesReference species="RS30S_IF3_IF2_GTP_fMettRNAfMetCAU_mRNA" stoichiometry="1" constant="false"/>
        </listOfProducts>
        <kineticLaw>
          <math xmlns="http://www.w3.org/1998/Math/MathML">
            <apply>
              <times/>
              <ci> k_forward </ci>
              <ci> RS30S_IF3_IF2_GTP_mRNA </ci>
              <ci> fMettRNAfMetCAU </ci>
            </apply>
          </math>
          <listOfLocalParameters>
            <localParameter id="k_forward" value="5"/>
          </listOfLocalParameters>
        </kineticLaw>
      </reaction>
      <reaction id="r251" name="r251" reversible="false">
        <listOfReactants>
          <speciesReference species="RS30S_IF3_IF2_GTP_fMettRNAfMetCAU_mRNA" stoichiometry="1" constant="false"/>
        </listOfReactants>
        <listOfProducts>
          <speciesReference species="RS30S_IF3_IF2_GTP_mRNA" stoichiometry="1" constant="false"/>
          <speciesReference species="fMettRNAfMetCAU" stoichiometry="1" constant="false"/>
        </listOfProducts>
        <kineticLaw>
          <math xmlns="http://www.w3.org/1998/Math/MathML">
            <apply>
              <times/>
              <ci> k_forward </ci>
              <ci> RS30S_IF3_IF2_GTP_fMettRNAfMetCAU_mRNA </ci>
            </apply>
          </math>
          <listOfLocalParameters>
            <localParameter id="k_forward" value="1.5"/>
          </listOfLocalParameters>
        </kineticLaw>
      </reaction>
      <reaction id="r252" name="r252" reversible="false">
        <listOfReactants>
          <speciesReference species="RS30S_IF3_IF2_GTP_fMettRNAfMetCAU" stoichiometry="1" constant="false"/>
          <speciesReference species="mRNA" stoichiometry="1" constant="false"/>
        </listOfReactants>
        <listOfProducts>
          <speciesReference species="RS30S_IF3_IF2_GTP_fMettRNAfMetCAU_mRNA" stoichiometry="1" constant="false"/>
        </listOfProducts>
        <kineticLaw>
          <math xmlns="http://www.w3.org/1998/Math/MathML">
            <apply>
              <times/>
              <ci> k_forward </ci>
              <ci> RS30S_IF3_IF2_GTP_fMettRNAfMetCAU </ci>
              <ci> mRNA </ci>
            </apply>
          </math>
          <listOfLocalParameters>
            <localParameter id="k_forward" value="36"/>
          </listOfLocalParameters>
        </kineticLaw>
      </reaction>
      <reaction id="r253" name="r253" reversible="false">
        <listOfReactants>
          <speciesReference species="RS30S_IF3_IF2_GTP_fMettRNAfMetCAU_mRNA" stoichiometry="1" constant="false"/>
        </listOfReactants>
        <listOfProducts>
          <speciesReference species="RS30S_IF3_IF2_GTP_fMettRNAfMetCAU" stoichiometry="1" constant="false"/>
          <speciesReference species="mRNA" stoichiometry="1" constant="false"/>
        </listOfProducts>
        <kineticLaw>
          <math xmlns="http://www.w3.org/1998/Math/MathML">
            <apply>
              <times/>
              <ci> k_forward </ci>
              <ci> RS30S_IF3_IF2_GTP_fMettRNAfMetCAU_mRNA </ci>
            </apply>
          </math>
          <listOfLocalParameters>
            <localParameter id="k_forward" value="0.7"/>
          </listOfLocalParameters>
        </kineticLaw>
      </reaction>
      <reaction id="r254" name="r254" reversible="false">
        <listOfReactants>
          <speciesReference species="RS30S_IF3_IF2_GTP_fMettRNAfMetCAU_mRNA" stoichiometry="1" constant="false"/>
          <speciesReference species="RS50S" stoichiometry="1" constant="false"/>
        </listOfReactants>
        <listOfProducts>
          <speciesReference species="RS70S_IF3_IF2_GTP_fMettRNAfMetCAU_mRNA" stoichiometry="1" constant="false"/>
        </listOfProducts>
        <kineticLaw>
          <math xmlns="http://www.w3.org/1998/Math/MathML">
            <apply>
              <times/>
              <ci> k_forward </ci>
              <ci> RS30S_IF3_IF2_GTP_fMettRNAfMetCAU_mRNA </ci>
              <ci> RS50S </ci>
            </apply>
          </math>
          <listOfLocalParameters>
            <localParameter id="k_forward" value="34"/>
          </listOfLocalParameters>
        </kineticLaw>
      </reaction>
      <reaction id="r255" name="r255" reversible="false">
        <listOfReactants>
          <speciesReference species="RS70S_IF3_IF2_GTP_fMettRNAfMetCAU_mRNA" stoichiometry="1" constant="false"/>
        </listOfReactants>
        <listOfProducts>
          <speciesReference species="RS30S_IF3_IF2_GTP_fMettRNAfMetCAU_mRNA" stoichiometry="1" constant="false"/>
          <speciesReference species="RS50S" stoichiometry="1" constant="false"/>
        </listOfProducts>
        <kineticLaw>
          <math xmlns="http://www.w3.org/1998/Math/MathML">
            <apply>
              <times/>
              <ci> k_forward </ci>
              <ci> RS70S_IF3_IF2_GTP_fMettRNAfMetCAU_mRNA </ci>
            </apply>
          </math>
          <listOfLocalParameters>
            <localParameter id="k_forward" value="35"/>
          </listOfLocalParameters>
        </kineticLaw>
      </reaction>
      <reaction id="r256" name="r256" reversible="false">
        <listOfReactants>
          <speciesReference species="RS30S_IF1_IF3" stoichiometry="1" constant="false"/>
          <speciesReference species="IF2_GTP_fMettRNAfMetCAU" stoichiometry="1" constant="false"/>
        </listOfReactants>
        <listOfProducts>
          <speciesReference species="RS30S_IF1_IF3_IF2_GTP_fMettRNAfMetCAU" stoichiometry="1" constant="false"/>
        </listOfProducts>
        <kineticLaw>
          <math xmlns="http://www.w3.org/1998/Math/MathML">
            <apply>
              <times/>
              <ci> k_forward </ci>
              <ci> RS30S_IF1_IF3 </ci>
              <ci> IF2_GTP_fMettRNAfMetCAU </ci>
            </apply>
          </math>
          <listOfLocalParameters>
            <localParameter id="k_forward" value="220"/>
          </listOfLocalParameters>
        </kineticLaw>
      </reaction>
      <reaction id="r257" name="r257" reversible="false">
        <listOfReactants>
          <speciesReference species="RS30S_IF1_IF3_IF2_GTP_fMettRNAfMetCAU" stoichiometry="1" constant="false"/>
        </listOfReactants>
        <listOfProducts>
          <speciesReference species="RS30S_IF1_IF3" stoichiometry="1" constant="false"/>
          <speciesReference species="IF2_GTP_fMettRNAfMetCAU" stoichiometry="1" constant="false"/>
        </listOfProducts>
        <kineticLaw>
          <math xmlns="http://www.w3.org/1998/Math/MathML">
            <apply>
              <times/>
              <ci> k_forward </ci>
              <ci> RS30S_IF1_IF3_IF2_GTP_fMettRNAfMetCAU </ci>
            </apply>
          </math>
          <listOfLocalParameters>
            <localParameter id="k_forward" value="1"/>
          </listOfLocalParameters>
        </kineticLaw>
      </reaction>
      <reaction id="r258" name="r258" reversible="false">
        <listOfReactants>
          <speciesReference species="RS30S_IF1_IF3_IF2_GTP" stoichiometry="1" constant="false"/>
          <speciesReference species="fMettRNAfMetCAU" stoichiometry="1" constant="false"/>
        </listOfReactants>
        <listOfProducts>
          <speciesReference species="RS30S_IF1_IF3_IF2_GTP_fMettRNAfMetCAU" stoichiometry="1" constant="false"/>
        </listOfProducts>
        <kineticLaw>
          <math xmlns="http://www.w3.org/1998/Math/MathML">
            <apply>
              <times/>
              <ci> k_forward </ci>
              <ci> RS30S_IF1_IF3_IF2_GTP </ci>
              <ci> fMettRNAfMetCAU </ci>
            </apply>
          </math>
          <listOfLocalParameters>
            <localParameter id="k_forward" value="5"/>
          </listOfLocalParameters>
        </kineticLaw>
      </reaction>
      <reaction id="r259" name="r259" reversible="false">
        <listOfReactants>
          <speciesReference species="RS30S_IF1_IF3_IF2_GTP_fMettRNAfMetCAU" stoichiometry="1" constant="false"/>
        </listOfReactants>
        <listOfProducts>
          <speciesReference species="RS30S_IF1_IF3_IF2_GTP" stoichiometry="1" constant="false"/>
          <speciesReference species="fMettRNAfMetCAU" stoichiometry="1" constant="false"/>
        </listOfProducts>
        <kineticLaw>
          <math xmlns="http://www.w3.org/1998/Math/MathML">
            <apply>
              <times/>
              <ci> k_forward </ci>
              <ci> RS30S_IF1_IF3_IF2_GTP_fMettRNAfMetCAU </ci>
            </apply>
          </math>
          <listOfLocalParameters>
            <localParameter id="k_forward" value="1.5"/>
          </listOfLocalParameters>
        </kineticLaw>
      </reaction>
      <reaction id="r260" name="r260" reversible="false">
        <listOfReactants>
          <speciesReference species="RS30S_IF3_IF2_GTP_fMettRNAfMetCAU" stoichiometry="1" constant="false"/>
          <speciesReference species="IF1" stoichiometry="1" constant="false"/>
        </listOfReactants>
        <listOfProducts>
          <speciesReference species="RS30S_IF1_IF3_IF2_GTP_fMettRNAfMetCAU" stoichiometry="1" constant="false"/>
        </listOfProducts>
        <kineticLaw>
          <math xmlns="http://www.w3.org/1998/Math/MathML">
            <apply>
              <times/>
              <ci> k_forward </ci>
              <ci> RS30S_IF3_IF2_GTP_fMettRNAfMetCAU </ci>
              <ci> IF1 </ci>
            </apply>
          </math>
          <listOfLocalParameters>
            <localParameter id="k_forward" value="12"/>
          </listOfLocalParameters>
        </kineticLaw>
      </reaction>
      <reaction id="r261" name="r261" reversible="false">
        <listOfReactants>
          <speciesReference species="RS30S_IF1_IF3_IF2_GTP_fMettRNAfMetCAU" stoichiometry="1" constant="false"/>
        </listOfReactants>
        <listOfProducts>
          <speciesReference species="RS30S_IF3_IF2_GTP_fMettRNAfMetCAU" stoichiometry="1" constant="false"/>
          <speciesReference species="IF1" stoichiometry="1" constant="false"/>
        </listOfProducts>
        <kineticLaw>
          <math xmlns="http://www.w3.org/1998/Math/MathML">
            <apply>
              <times/>
              <ci> k_forward </ci>
              <ci> RS30S_IF1_IF3_IF2_GTP_fMettRNAfMetCAU </ci>
            </apply>
          </math>
          <listOfLocalParameters>
            <localParameter id="k_forward" value="0.02"/>
          </listOfLocalParameters>
        </kineticLaw>
      </reaction>
      <reaction id="r262" name="r262" reversible="false">
        <listOfReactants>
          <speciesReference species="RS30S_IF1_IF3_mRNA" stoichiometry="1" constant="false"/>
          <speciesReference species="fMettRNAfMetCAU" stoichiometry="1" constant="false"/>
        </listOfReactants>
        <listOfProducts>
          <speciesReference species="RS30S_IF1_IF3_fMettRNAfMetCAU_mRNA" stoichiometry="1" constant="false"/>
        </listOfProducts>
        <kineticLaw>
          <math xmlns="http://www.w3.org/1998/Math/MathML">
            <apply>
              <times/>
              <ci> k_forward </ci>
              <ci> RS30S_IF1_IF3_mRNA </ci>
              <ci> fMettRNAfMetCAU </ci>
            </apply>
          </math>
          <listOfLocalParameters>
            <localParameter id="k_forward" value="5"/>
          </listOfLocalParameters>
        </kineticLaw>
      </reaction>
      <reaction id="r263" name="r263" reversible="false">
        <listOfReactants>
          <speciesReference species="RS30S_IF1_IF3_fMettRNAfMetCAU_mRNA" stoichiometry="1" constant="false"/>
        </listOfReactants>
        <listOfProducts>
          <speciesReference species="RS30S_IF1_IF3_mRNA" stoichiometry="1" constant="false"/>
          <speciesReference species="fMettRNAfMetCAU" stoichiometry="1" constant="false"/>
        </listOfProducts>
        <kineticLaw>
          <math xmlns="http://www.w3.org/1998/Math/MathML">
            <apply>
              <times/>
              <ci> k_forward </ci>
              <ci> RS30S_IF1_IF3_fMettRNAfMetCAU_mRNA </ci>
            </apply>
          </math>
          <listOfLocalParameters>
            <localParameter id="k_forward" value="1.5"/>
          </listOfLocalParameters>
        </kineticLaw>
      </reaction>
      <reaction id="r264" name="r264" reversible="false">
        <listOfReactants>
          <speciesReference species="RS30S_IF1_IF3_mRNA" stoichiometry="1" constant="false"/>
          <speciesReference species="IF2_GTP_fMettRNAfMetCAU" stoichiometry="1" constant="false"/>
        </listOfReactants>
        <listOfProducts>
          <speciesReference species="RS30S_IF1_IF3_IF2_GTP_fMettRNAfMetCAU_mRNA" stoichiometry="1" constant="false"/>
        </listOfProducts>
        <kineticLaw>
          <math xmlns="http://www.w3.org/1998/Math/MathML">
            <apply>
              <times/>
              <ci> k_forward </ci>
              <ci> RS30S_IF1_IF3_mRNA </ci>
              <ci> IF2_GTP_fMettRNAfMetCAU </ci>
            </apply>
          </math>
          <listOfLocalParameters>
            <localParameter id="k_forward" value="220"/>
          </listOfLocalParameters>
        </kineticLaw>
      </reaction>
      <reaction id="r265" name="r265" reversible="false">
        <listOfReactants>
          <speciesReference species="RS30S_IF1_IF3_IF2_GTP_fMettRNAfMetCAU_mRNA" stoichiometry="1" constant="false"/>
        </listOfReactants>
        <listOfProducts>
          <speciesReference species="RS30S_IF1_IF3_mRNA" stoichiometry="1" constant="false"/>
          <speciesReference species="IF2_GTP_fMettRNAfMetCAU" stoichiometry="1" constant="false"/>
        </listOfProducts>
        <kineticLaw>
          <math xmlns="http://www.w3.org/1998/Math/MathML">
            <apply>
              <times/>
              <ci> k_forward </ci>
              <ci> RS30S_IF1_IF3_IF2_GTP_fMettRNAfMetCAU_mRNA </ci>
            </apply>
          </math>
          <listOfLocalParameters>
            <localParameter id="k_forward" value="1"/>
          </listOfLocalParameters>
        </kineticLaw>
      </reaction>
      <reaction id="r266" name="r266" reversible="false">
        <listOfReactants>
          <speciesReference species="RS30S_IF1_IF3_fMettRNAfMetCAU_mRNA" stoichiometry="1" constant="false"/>
          <speciesReference species="IF2_GTP" stoichiometry="1" constant="false"/>
        </listOfReactants>
        <listOfProducts>
          <speciesReference species="RS30S_IF1_IF3_IF2_GTP_fMettRNAfMetCAU_mRNA" stoichiometry="1" constant="false"/>
        </listOfProducts>
        <kineticLaw>
          <math xmlns="http://www.w3.org/1998/Math/MathML">
            <apply>
              <times/>
              <ci> k_forward </ci>
              <ci> RS30S_IF1_IF3_fMettRNAfMetCAU_mRNA </ci>
              <ci> IF2_GTP </ci>
            </apply>
          </math>
          <listOfLocalParameters>
            <localParameter id="k_forward" value="320"/>
          </listOfLocalParameters>
        </kineticLaw>
      </reaction>
      <reaction id="r267" name="r267" reversible="false">
        <listOfReactants>
          <speciesReference species="RS30S_IF1_IF3_IF2_GTP_fMettRNAfMetCAU_mRNA" stoichiometry="1" constant="false"/>
        </listOfReactants>
        <listOfProducts>
          <speciesReference species="RS30S_IF1_IF3_fMettRNAfMetCAU_mRNA" stoichiometry="1" constant="false"/>
          <speciesReference species="IF2_GTP" stoichiometry="1" constant="false"/>
        </listOfProducts>
        <kineticLaw>
          <math xmlns="http://www.w3.org/1998/Math/MathML">
            <apply>
              <times/>
              <ci> k_forward </ci>
              <ci> RS30S_IF1_IF3_IF2_GTP_fMettRNAfMetCAU_mRNA </ci>
            </apply>
          </math>
          <listOfLocalParameters>
            <localParameter id="k_forward" value="0.015"/>
          </listOfLocalParameters>
        </kineticLaw>
      </reaction>
      <reaction id="r268" name="r268" reversible="false">
        <listOfReactants>
          <speciesReference species="RS30S_IF1_IF3_IF2_GTP_mRNA" stoichiometry="1" constant="false"/>
          <speciesReference species="fMettRNAfMetCAU" stoichiometry="1" constant="false"/>
        </listOfReactants>
        <listOfProducts>
          <speciesReference species="RS30S_IF1_IF3_IF2_GTP_fMettRNAfMetCAU_mRNA" stoichiometry="1" constant="false"/>
        </listOfProducts>
        <kineticLaw>
          <math xmlns="http://www.w3.org/1998/Math/MathML">
            <apply>
              <times/>
              <ci> k_forward </ci>
              <ci> RS30S_IF1_IF3_IF2_GTP_mRNA </ci>
              <ci> fMettRNAfMetCAU </ci>
            </apply>
          </math>
          <listOfLocalParameters>
            <localParameter id="k_forward" value="5"/>
          </listOfLocalParameters>
        </kineticLaw>
      </reaction>
      <reaction id="r269" name="r269" reversible="false">
        <listOfReactants>
          <speciesReference species="RS30S_IF1_IF3_IF2_GTP_fMettRNAfMetCAU_mRNA" stoichiometry="1" constant="false"/>
        </listOfReactants>
        <listOfProducts>
          <speciesReference species="RS30S_IF1_IF3_IF2_GTP_mRNA" stoichiometry="1" constant="false"/>
          <speciesReference species="fMettRNAfMetCAU" stoichiometry="1" constant="false"/>
        </listOfProducts>
        <kineticLaw>
          <math xmlns="http://www.w3.org/1998/Math/MathML">
            <apply>
              <times/>
              <ci> k_forward </ci>
              <ci> RS30S_IF1_IF3_IF2_GTP_fMettRNAfMetCAU_mRNA </ci>
            </apply>
          </math>
          <listOfLocalParameters>
            <localParameter id="k_forward" value="1.5"/>
          </listOfLocalParameters>
        </kineticLaw>
      </reaction>
      <reaction id="r270" name="r270" reversible="false">
        <listOfReactants>
          <speciesReference species="RS30S_IF1_IF3_IF2_GTP_fMettRNAfMetCAU" stoichiometry="1" constant="false"/>
          <speciesReference species="mRNA" stoichiometry="1" constant="false"/>
        </listOfReactants>
        <listOfProducts>
          <speciesReference species="RS30S_IF1_IF3_IF2_GTP_fMettRNAfMetCAU_mRNA" stoichiometry="1" constant="false"/>
        </listOfProducts>
        <kineticLaw>
          <math xmlns="http://www.w3.org/1998/Math/MathML">
            <apply>
              <times/>
              <ci> k_forward </ci>
              <ci> RS30S_IF1_IF3_IF2_GTP_fMettRNAfMetCAU </ci>
              <ci> mRNA </ci>
            </apply>
          </math>
          <listOfLocalParameters>
            <localParameter id="k_forward" value="36"/>
          </listOfLocalParameters>
        </kineticLaw>
      </reaction>
      <reaction id="r271" name="r271" reversible="false">
        <listOfReactants>
          <speciesReference species="RS30S_IF1_IF3_IF2_GTP_fMettRNAfMetCAU_mRNA" stoichiometry="1" constant="false"/>
        </listOfReactants>
        <listOfProducts>
          <speciesReference species="RS30S_IF1_IF3_IF2_GTP_fMettRNAfMetCAU" stoichiometry="1" constant="false"/>
          <speciesReference species="mRNA" stoichiometry="1" constant="false"/>
        </listOfProducts>
        <kineticLaw>
          <math xmlns="http://www.w3.org/1998/Math/MathML">
            <apply>
              <times/>
              <ci> k_forward </ci>
              <ci> RS30S_IF1_IF3_IF2_GTP_fMettRNAfMetCAU_mRNA </ci>
            </apply>
          </math>
          <listOfLocalParameters>
            <localParameter id="k_forward" value="0.006"/>
          </listOfLocalParameters>
        </kineticLaw>
      </reaction>
      <reaction id="r272" name="r272" reversible="false">
        <listOfReactants>
          <speciesReference species="RS30S_IF1_IF3_IF2_GTP_fMettRNAfMetCAU_mRNA" stoichiometry="1" constant="false"/>
          <speciesReference species="RS50S" stoichiometry="1" constant="false"/>
        </listOfReactants>
        <listOfProducts>
          <speciesReference species="RS70S_IF1_IF3_IF2_GTP_fMettRNAfMetCAU_mRNA" stoichiometry="1" constant="false"/>
        </listOfProducts>
        <kineticLaw>
          <math xmlns="http://www.w3.org/1998/Math/MathML">
            <apply>
              <times/>
              <ci> k_forward </ci>
              <ci> RS30S_IF1_IF3_IF2_GTP_fMettRNAfMetCAU_mRNA </ci>
              <ci> RS50S </ci>
            </apply>
          </math>
          <listOfLocalParameters>
            <localParameter id="k_forward" value="34"/>
          </listOfLocalParameters>
        </kineticLaw>
      </reaction>
      <reaction id="r273" name="r273" reversible="false">
        <listOfReactants>
          <speciesReference species="RS70S_IF1_IF3_IF2_GTP_fMettRNAfMetCAU_mRNA" stoichiometry="1" constant="false"/>
        </listOfReactants>
        <listOfProducts>
          <speciesReference species="RS30S_IF1_IF3_IF2_GTP_fMettRNAfMetCAU_mRNA" stoichiometry="1" constant="false"/>
          <speciesReference species="RS50S" stoichiometry="1" constant="false"/>
        </listOfProducts>
        <kineticLaw>
          <math xmlns="http://www.w3.org/1998/Math/MathML">
            <apply>
              <times/>
              <ci> k_forward </ci>
              <ci> RS70S_IF1_IF3_IF2_GTP_fMettRNAfMetCAU_mRNA </ci>
            </apply>
          </math>
          <listOfLocalParameters>
            <localParameter id="k_forward" value="35"/>
          </listOfLocalParameters>
        </kineticLaw>
      </reaction>
      <reaction id="r274" name="r274" reversible="false">
        <listOfReactants>
          <speciesReference species="RS30S_IF3_fMettRNAfMetCAU_mRNA" stoichiometry="1" constant="false"/>
          <speciesReference species="IF1" stoichiometry="1" constant="false"/>
        </listOfReactants>
        <listOfProducts>
          <speciesReference species="RS30S_IF1_IF3_fMettRNAfMetCAU_mRNA" stoichiometry="1" constant="false"/>
        </listOfProducts>
        <kineticLaw>
          <math xmlns="http://www.w3.org/1998/Math/MathML">
            <apply>
              <times/>
              <ci> k_forward </ci>
              <ci> RS30S_IF3_fMettRNAfMetCAU_mRNA </ci>
              <ci> IF1 </ci>
            </apply>
          </math>
          <listOfLocalParameters>
            <localParameter id="k_forward" value="20"/>
          </listOfLocalParameters>
        </kineticLaw>
      </reaction>
      <reaction id="r275" name="r275" reversible="false">
        <listOfReactants>
          <speciesReference species="RS30S_IF1_IF3_fMettRNAfMetCAU_mRNA" stoichiometry="1" constant="false"/>
        </listOfReactants>
        <listOfProducts>
          <speciesReference species="RS30S_IF3_fMettRNAfMetCAU_mRNA" stoichiometry="1" constant="false"/>
          <speciesReference species="IF1" stoichiometry="1" constant="false"/>
        </listOfProducts>
        <kineticLaw>
          <math xmlns="http://www.w3.org/1998/Math/MathML">
            <apply>
              <times/>
              <ci> k_forward </ci>
              <ci> RS30S_IF1_IF3_fMettRNAfMetCAU_mRNA </ci>
            </apply>
          </math>
          <listOfLocalParameters>
            <localParameter id="k_forward" value="0.7"/>
          </listOfLocalParameters>
        </kineticLaw>
      </reaction>
      <reaction id="r276" name="r276" reversible="false">
        <listOfReactants>
          <speciesReference species="RS30S_IF3_IF2_GTP_fMettRNAfMetCAU_mRNA" stoichiometry="1" constant="false"/>
          <speciesReference species="IF1" stoichiometry="1" constant="false"/>
        </listOfReactants>
        <listOfProducts>
          <speciesReference species="RS30S_IF1_IF3_IF2_GTP_fMettRNAfMetCAU_mRNA" stoichiometry="1" constant="false"/>
        </listOfProducts>
        <kineticLaw>
          <math xmlns="http://www.w3.org/1998/Math/MathML">
            <apply>
              <times/>
              <ci> k_forward </ci>
              <ci> RS30S_IF3_IF2_GTP_fMettRNAfMetCAU_mRNA </ci>
              <ci> IF1 </ci>
            </apply>
          </math>
          <listOfLocalParameters>
            <localParameter id="k_forward" value="16"/>
          </listOfLocalParameters>
        </kineticLaw>
      </reaction>
      <reaction id="r277" name="r277" reversible="false">
        <listOfReactants>
          <speciesReference species="RS30S_IF1_IF3_IF2_GTP_fMettRNAfMetCAU_mRNA" stoichiometry="1" constant="false"/>
        </listOfReactants>
        <listOfProducts>
          <speciesReference species="RS30S_IF3_IF2_GTP_fMettRNAfMetCAU_mRNA" stoichiometry="1" constant="false"/>
          <speciesReference species="IF1" stoichiometry="1" constant="false"/>
        </listOfProducts>
        <kineticLaw>
          <math xmlns="http://www.w3.org/1998/Math/MathML">
            <apply>
              <times/>
              <ci> k_forward </ci>
              <ci> RS30S_IF1_IF3_IF2_GTP_fMettRNAfMetCAU_mRNA </ci>
            </apply>
          </math>
          <listOfLocalParameters>
            <localParameter id="k_forward" value="0.0025"/>
          </listOfLocalParameters>
        </kineticLaw>
      </reaction>
      <reaction id="r278" name="r278" reversible="false">
        <listOfReactants>
          <speciesReference species="RS70S_IF3_IF2_GTP_fMettRNAfMetCAU_mRNA" stoichiometry="1" constant="false"/>
          <speciesReference species="IF1" stoichiometry="1" constant="false"/>
        </listOfReactants>
        <listOfProducts>
          <speciesReference species="RS70S_IF1_IF3_IF2_GTP_fMettRNAfMetCAU_mRNA" stoichiometry="1" constant="false"/>
        </listOfProducts>
        <kineticLaw>
          <math xmlns="http://www.w3.org/1998/Math/MathML">
            <apply>
              <times/>
              <ci> k_forward </ci>
              <ci> RS70S_IF3_IF2_GTP_fMettRNAfMetCAU_mRNA </ci>
              <ci> IF1 </ci>
            </apply>
          </math>
          <listOfLocalParameters>
            <localParameter id="k_forward" value="16"/>
          </listOfLocalParameters>
        </kineticLaw>
      </reaction>
      <reaction id="r279" name="r279" reversible="false">
        <listOfReactants>
          <speciesReference species="RS70S_IF1_IF3_IF2_GTP_fMettRNAfMetCAU_mRNA" stoichiometry="1" constant="false"/>
        </listOfReactants>
        <listOfProducts>
          <speciesReference species="RS70S_IF3_IF2_GTP_fMettRNAfMetCAU_mRNA" stoichiometry="1" constant="false"/>
          <speciesReference species="IF1" stoichiometry="1" constant="false"/>
        </listOfProducts>
        <kineticLaw>
          <math xmlns="http://www.w3.org/1998/Math/MathML">
            <apply>
              <times/>
              <ci> k_forward </ci>
              <ci> RS70S_IF1_IF3_IF2_GTP_fMettRNAfMetCAU_mRNA </ci>
            </apply>
          </math>
          <listOfLocalParameters>
            <localParameter id="k_forward" value="0.0025"/>
          </listOfLocalParameters>
        </kineticLaw>
      </reaction>
      <reaction id="r280" name="r280" reversible="false">
        <listOfReactants>
          <speciesReference species="RS30S" stoichiometry="1" constant="false"/>
          <speciesReference species="IF2_GTP_fMettRNAfMetCAU" stoichiometry="1" constant="false"/>
        </listOfReactants>
        <listOfProducts>
          <speciesReference species="RS30S_IF2_GTP_fMettRNAfMetCAU" stoichiometry="1" constant="false"/>
        </listOfProducts>
        <kineticLaw>
          <math xmlns="http://www.w3.org/1998/Math/MathML">
            <apply>
              <times/>
              <ci> k_forward </ci>
              <ci> RS30S </ci>
              <ci> IF2_GTP_fMettRNAfMetCAU </ci>
            </apply>
          </math>
          <listOfLocalParameters>
            <localParameter id="k_forward" value="280"/>
          </listOfLocalParameters>
        </kineticLaw>
      </reaction>
      <reaction id="r281" name="r281" reversible="false">
        <listOfReactants>
          <speciesReference species="RS30S_IF2_GTP_fMettRNAfMetCAU" stoichiometry="1" constant="false"/>
        </listOfReactants>
        <listOfProducts>
          <speciesReference species="IF2_GTP_fMettRNAfMetCAU" stoichiometry="1" constant="false"/>
          <speciesReference species="RS30S" stoichiometry="1" constant="false"/>
        </listOfProducts>
        <kineticLaw>
          <math xmlns="http://www.w3.org/1998/Math/MathML">
            <apply>
              <times/>
              <ci> k_forward </ci>
              <ci> RS30S_IF2_GTP_fMettRNAfMetCAU </ci>
            </apply>
          </math>
          <listOfLocalParameters>
            <localParameter id="k_forward" value="1.5"/>
          </listOfLocalParameters>
        </kineticLaw>
      </reaction>
      <reaction id="r282" name="r282" reversible="false">
        <listOfReactants>
          <speciesReference species="RS30S_IF2_GTP" stoichiometry="1" constant="false"/>
          <speciesReference species="fMettRNAfMetCAU" stoichiometry="1" constant="false"/>
        </listOfReactants>
        <listOfProducts>
          <speciesReference species="RS30S_IF2_GTP_fMettRNAfMetCAU" stoichiometry="1" constant="false"/>
        </listOfProducts>
        <kineticLaw>
          <math xmlns="http://www.w3.org/1998/Math/MathML">
            <apply>
              <times/>
              <ci> k_forward </ci>
              <ci> RS30S_IF2_GTP </ci>
              <ci> fMettRNAfMetCAU </ci>
            </apply>
          </math>
          <listOfLocalParameters>
            <localParameter id="k_forward" value="5"/>
          </listOfLocalParameters>
        </kineticLaw>
      </reaction>
      <reaction id="r283" name="r283" reversible="false">
        <listOfReactants>
          <speciesReference species="RS30S_IF2_GTP_fMettRNAfMetCAU" stoichiometry="1" constant="false"/>
        </listOfReactants>
        <listOfProducts>
          <speciesReference species="fMettRNAfMetCAU" stoichiometry="1" constant="false"/>
          <speciesReference species="RS30S_IF2_GTP" stoichiometry="1" constant="false"/>
        </listOfProducts>
        <kineticLaw>
          <math xmlns="http://www.w3.org/1998/Math/MathML">
            <apply>
              <times/>
              <ci> k_forward </ci>
              <ci> RS30S_IF2_GTP_fMettRNAfMetCAU </ci>
            </apply>
          </math>
          <listOfLocalParameters>
            <localParameter id="k_forward" value="1.5"/>
          </listOfLocalParameters>
        </kineticLaw>
      </reaction>
      <reaction id="r284" name="r284" reversible="false">
        <listOfReactants>
          <speciesReference species="RS30S_IF2_GTP_fMettRNAfMetCAU" stoichiometry="1" constant="false"/>
          <speciesReference species="IF3" stoichiometry="1" constant="false"/>
        </listOfReactants>
        <listOfProducts>
          <speciesReference species="RS30S_IF3_IF2_GTP_fMettRNAfMetCAU" stoichiometry="1" constant="false"/>
        </listOfProducts>
        <kineticLaw>
          <math xmlns="http://www.w3.org/1998/Math/MathML">
            <apply>
              <times/>
              <ci> k_forward </ci>
              <ci> RS30S_IF2_GTP_fMettRNAfMetCAU </ci>
              <ci> IF3 </ci>
            </apply>
          </math>
          <listOfLocalParameters>
            <localParameter id="k_forward" value="1160"/>
          </listOfLocalParameters>
        </kineticLaw>
      </reaction>
      <reaction id="r285" name="r285" reversible="false">
        <listOfReactants>
          <speciesReference species="RS30S_IF3_IF2_GTP_fMettRNAfMetCAU" stoichiometry="1" constant="false"/>
        </listOfReactants>
        <listOfProducts>
          <speciesReference species="IF3" stoichiometry="1" constant="false"/>
          <speciesReference species="RS30S_IF2_GTP_fMettRNAfMetCAU" stoichiometry="1" constant="false"/>
        </listOfProducts>
        <kineticLaw>
          <math xmlns="http://www.w3.org/1998/Math/MathML">
            <apply>
              <times/>
              <ci> k_forward </ci>
              <ci> RS30S_IF3_IF2_GTP_fMettRNAfMetCAU </ci>
            </apply>
          </math>
          <listOfLocalParameters>
            <localParameter id="k_forward" value="0.8"/>
          </listOfLocalParameters>
        </kineticLaw>
      </reaction>
      <reaction id="r286" name="r286" reversible="false">
        <listOfReactants>
          <speciesReference species="RS30S_mRNA" stoichiometry="1" constant="false"/>
          <speciesReference species="fMettRNAfMetCAU" stoichiometry="1" constant="false"/>
        </listOfReactants>
        <listOfProducts>
          <speciesReference species="RS30S_fMettRNAfMetCAU_mRNA" stoichiometry="1" constant="false"/>
        </listOfProducts>
        <kineticLaw>
          <math xmlns="http://www.w3.org/1998/Math/MathML">
            <apply>
              <times/>
              <ci> k_forward </ci>
              <ci> RS30S_mRNA </ci>
              <ci> fMettRNAfMetCAU </ci>
            </apply>
          </math>
          <listOfLocalParameters>
            <localParameter id="k_forward" value="5"/>
          </listOfLocalParameters>
        </kineticLaw>
      </reaction>
      <reaction id="r287" name="r287" reversible="false">
        <listOfReactants>
          <speciesReference species="RS30S_fMettRNAfMetCAU_mRNA" stoichiometry="1" constant="false"/>
        </listOfReactants>
        <listOfProducts>
          <speciesReference species="fMettRNAfMetCAU" stoichiometry="1" constant="false"/>
          <speciesReference species="RS30S_mRNA" stoichiometry="1" constant="false"/>
        </listOfProducts>
        <kineticLaw>
          <math xmlns="http://www.w3.org/1998/Math/MathML">
            <apply>
              <times/>
              <ci> k_forward </ci>
              <ci> RS30S_fMettRNAfMetCAU_mRNA </ci>
            </apply>
          </math>
          <listOfLocalParameters>
            <localParameter id="k_forward" value="1.5"/>
          </listOfLocalParameters>
        </kineticLaw>
      </reaction>
      <reaction id="r288" name="r288" reversible="false">
        <listOfReactants>
          <speciesReference species="RS30S_mRNA" stoichiometry="1" constant="false"/>
          <speciesReference species="IF2_GTP_fMettRNAfMetCAU" stoichiometry="1" constant="false"/>
        </listOfReactants>
        <listOfProducts>
          <speciesReference species="RS30S_IF2_GTP_fMettRNAfMetCAU_mRNA" stoichiometry="1" constant="false"/>
        </listOfProducts>
        <kineticLaw>
          <math xmlns="http://www.w3.org/1998/Math/MathML">
            <apply>
              <times/>
              <ci> k_forward </ci>
              <ci> RS30S_mRNA </ci>
              <ci> IF2_GTP_fMettRNAfMetCAU </ci>
            </apply>
          </math>
          <listOfLocalParameters>
            <localParameter id="k_forward" value="280"/>
          </listOfLocalParameters>
        </kineticLaw>
      </reaction>
      <reaction id="r289" name="r289" reversible="false">
        <listOfReactants>
          <speciesReference species="RS30S_IF2_GTP_fMettRNAfMetCAU_mRNA" stoichiometry="1" constant="false"/>
        </listOfReactants>
        <listOfProducts>
          <speciesReference species="IF2_GTP_fMettRNAfMetCAU" stoichiometry="1" constant="false"/>
          <speciesReference species="RS30S_mRNA" stoichiometry="1" constant="false"/>
        </listOfProducts>
        <kineticLaw>
          <math xmlns="http://www.w3.org/1998/Math/MathML">
            <apply>
              <times/>
              <ci> k_forward </ci>
              <ci> RS30S_IF2_GTP_fMettRNAfMetCAU_mRNA </ci>
            </apply>
          </math>
          <listOfLocalParameters>
            <localParameter id="k_forward" value="1.5"/>
          </listOfLocalParameters>
        </kineticLaw>
      </reaction>
      <reaction id="r290" name="r290" reversible="false">
        <listOfReactants>
          <speciesReference species="RS30S_fMettRNAfMetCAU_mRNA" stoichiometry="1" constant="false"/>
          <speciesReference species="IF2_GTP" stoichiometry="1" constant="false"/>
        </listOfReactants>
        <listOfProducts>
          <speciesReference species="RS30S_IF2_GTP_fMettRNAfMetCAU_mRNA" stoichiometry="1" constant="false"/>
        </listOfProducts>
        <kineticLaw>
          <math xmlns="http://www.w3.org/1998/Math/MathML">
            <apply>
              <times/>
              <ci> k_forward </ci>
              <ci> RS30S_fMettRNAfMetCAU_mRNA </ci>
              <ci> IF2_GTP </ci>
            </apply>
          </math>
          <listOfLocalParameters>
            <localParameter id="k_forward" value="280"/>
          </listOfLocalParameters>
        </kineticLaw>
      </reaction>
      <reaction id="r291" name="r291" reversible="false">
        <listOfReactants>
          <speciesReference species="RS30S_IF2_GTP_fMettRNAfMetCAU_mRNA" stoichiometry="1" constant="false"/>
        </listOfReactants>
        <listOfProducts>
          <speciesReference species="IF2_GTP" stoichiometry="1" constant="false"/>
          <speciesReference species="RS30S_fMettRNAfMetCAU_mRNA" stoichiometry="1" constant="false"/>
        </listOfProducts>
        <kineticLaw>
          <math xmlns="http://www.w3.org/1998/Math/MathML">
            <apply>
              <times/>
              <ci> k_forward </ci>
              <ci> RS30S_IF2_GTP_fMettRNAfMetCAU_mRNA </ci>
            </apply>
          </math>
          <listOfLocalParameters>
            <localParameter id="k_forward" value="12"/>
          </listOfLocalParameters>
        </kineticLaw>
      </reaction>
      <reaction id="r292" name="r292" reversible="false">
        <listOfReactants>
          <speciesReference species="RS30S_IF2_GTP_mRNA" stoichiometry="1" constant="false"/>
          <speciesReference species="fMettRNAfMetCAU" stoichiometry="1" constant="false"/>
        </listOfReactants>
        <listOfProducts>
          <speciesReference species="RS30S_IF2_GTP_fMettRNAfMetCAU_mRNA" stoichiometry="1" constant="false"/>
        </listOfProducts>
        <kineticLaw>
          <math xmlns="http://www.w3.org/1998/Math/MathML">
            <apply>
              <times/>
              <ci> k_forward </ci>
              <ci> RS30S_IF2_GTP_mRNA </ci>
              <ci> fMettRNAfMetCAU </ci>
            </apply>
          </math>
          <listOfLocalParameters>
            <localParameter id="k_forward" value="5"/>
          </listOfLocalParameters>
        </kineticLaw>
      </reaction>
      <reaction id="r293" name="r293" reversible="false">
        <listOfReactants>
          <speciesReference species="RS30S_IF2_GTP_fMettRNAfMetCAU_mRNA" stoichiometry="1" constant="false"/>
        </listOfReactants>
        <listOfProducts>
          <speciesReference species="fMettRNAfMetCAU" stoichiometry="1" constant="false"/>
          <speciesReference species="RS30S_IF2_GTP_mRNA" stoichiometry="1" constant="false"/>
        </listOfProducts>
        <kineticLaw>
          <math xmlns="http://www.w3.org/1998/Math/MathML">
            <apply>
              <times/>
              <ci> k_forward </ci>
              <ci> RS30S_IF2_GTP_fMettRNAfMetCAU_mRNA </ci>
            </apply>
          </math>
          <listOfLocalParameters>
            <localParameter id="k_forward" value="1.5"/>
          </listOfLocalParameters>
        </kineticLaw>
      </reaction>
      <reaction id="r294" name="r294" reversible="false">
        <listOfReactants>
          <speciesReference species="mRNA" stoichiometry="1" constant="false"/>
          <speciesReference species="RS30S_IF2_GTP_fMettRNAfMetCAU" stoichiometry="1" constant="false"/>
        </listOfReactants>
        <listOfProducts>
          <speciesReference species="RS30S_IF2_GTP_fMettRNAfMetCAU_mRNA" stoichiometry="1" constant="false"/>
        </listOfProducts>
        <kineticLaw>
          <math xmlns="http://www.w3.org/1998/Math/MathML">
            <apply>
              <times/>
              <ci> k_forward </ci>
              <ci> mRNA </ci>
              <ci> RS30S_IF2_GTP_fMettRNAfMetCAU </ci>
            </apply>
          </math>
          <listOfLocalParameters>
            <localParameter id="k_forward" value="36"/>
          </listOfLocalParameters>
        </kineticLaw>
      </reaction>
      <reaction id="r295" name="r295" reversible="false">
        <listOfReactants>
          <speciesReference species="RS30S_IF2_GTP_fMettRNAfMetCAU_mRNA" stoichiometry="1" constant="false"/>
        </listOfReactants>
        <listOfProducts>
          <speciesReference species="RS30S_IF2_GTP_fMettRNAfMetCAU" stoichiometry="1" constant="false"/>
          <speciesReference species="mRNA" stoichiometry="1" constant="false"/>
        </listOfProducts>
        <kineticLaw>
          <math xmlns="http://www.w3.org/1998/Math/MathML">
            <apply>
              <times/>
              <ci> k_forward </ci>
              <ci> RS30S_IF2_GTP_fMettRNAfMetCAU_mRNA </ci>
            </apply>
          </math>
          <listOfLocalParameters>
            <localParameter id="k_forward" value="0.7"/>
          </listOfLocalParameters>
        </kineticLaw>
      </reaction>
      <reaction id="r296" name="r296" reversible="false">
        <listOfReactants>
          <speciesReference species="RS30S_fMettRNAfMetCAU_mRNA" stoichiometry="1" constant="false"/>
          <speciesReference species="IF3" stoichiometry="1" constant="false"/>
        </listOfReactants>
        <listOfProducts>
          <speciesReference species="RS30S_IF3_fMettRNAfMetCAU_mRNA" stoichiometry="1" constant="false"/>
        </listOfProducts>
        <kineticLaw>
          <math xmlns="http://www.w3.org/1998/Math/MathML">
            <apply>
              <times/>
              <ci> k_forward </ci>
              <ci> RS30S_fMettRNAfMetCAU_mRNA </ci>
              <ci> IF3 </ci>
            </apply>
          </math>
          <listOfLocalParameters>
            <localParameter id="k_forward" value="1160"/>
          </listOfLocalParameters>
        </kineticLaw>
      </reaction>
      <reaction id="r297" name="r297" reversible="false">
        <listOfReactants>
          <speciesReference species="RS30S_IF3_fMettRNAfMetCAU_mRNA" stoichiometry="1" constant="false"/>
        </listOfReactants>
        <listOfProducts>
          <speciesReference species="IF3" stoichiometry="1" constant="false"/>
          <speciesReference species="RS30S_fMettRNAfMetCAU_mRNA" stoichiometry="1" constant="false"/>
        </listOfProducts>
        <kineticLaw>
          <math xmlns="http://www.w3.org/1998/Math/MathML">
            <apply>
              <times/>
              <ci> k_forward </ci>
              <ci> RS30S_IF3_fMettRNAfMetCAU_mRNA </ci>
            </apply>
          </math>
          <listOfLocalParameters>
            <localParameter id="k_forward" value="0.8"/>
          </listOfLocalParameters>
        </kineticLaw>
      </reaction>
      <reaction id="r298" name="r298" reversible="false">
        <listOfReactants>
          <speciesReference species="RS30S_IF2_GTP_fMettRNAfMetCAU_mRNA" stoichiometry="1" constant="false"/>
          <speciesReference species="IF3" stoichiometry="1" constant="false"/>
        </listOfReactants>
        <listOfProducts>
          <speciesReference species="RS30S_IF3_IF2_GTP_fMettRNAfMetCAU_mRNA" stoichiometry="1" constant="false"/>
        </listOfProducts>
        <kineticLaw>
          <math xmlns="http://www.w3.org/1998/Math/MathML">
            <apply>
              <times/>
              <ci> k_forward </ci>
              <ci> RS30S_IF2_GTP_fMettRNAfMetCAU_mRNA </ci>
              <ci> IF3 </ci>
            </apply>
          </math>
          <listOfLocalParameters>
            <localParameter id="k_forward" value="1160"/>
          </listOfLocalParameters>
        </kineticLaw>
      </reaction>
      <reaction id="r299" name="r299" reversible="false">
        <listOfReactants>
          <speciesReference species="RS30S_IF3_IF2_GTP_fMettRNAfMetCAU_mRNA" stoichiometry="1" constant="false"/>
        </listOfReactants>
        <listOfProducts>
          <speciesReference species="IF3" stoichiometry="1" constant="false"/>
          <speciesReference species="RS30S_IF2_GTP_fMettRNAfMetCAU_mRNA" stoichiometry="1" constant="false"/>
        </listOfProducts>
        <kineticLaw>
          <math xmlns="http://www.w3.org/1998/Math/MathML">
            <apply>
              <times/>
              <ci> k_forward </ci>
              <ci> RS30S_IF3_IF2_GTP_fMettRNAfMetCAU_mRNA </ci>
            </apply>
          </math>
          <listOfLocalParameters>
            <localParameter id="k_forward" value="0.8"/>
          </listOfLocalParameters>
        </kineticLaw>
      </reaction>
      <reaction id="r300" name="r300" reversible="false">
        <listOfReactants>
          <speciesReference species="RS30S_IF1" stoichiometry="1" constant="false"/>
          <speciesReference species="IF2_GTP_fMettRNAfMetCAU" stoichiometry="1" constant="false"/>
        </listOfReactants>
        <listOfProducts>
          <speciesReference species="RS30S_IF1_IF2_GTP_fMettRNAfMetCAU" stoichiometry="1" constant="false"/>
        </listOfProducts>
        <kineticLaw>
          <math xmlns="http://www.w3.org/1998/Math/MathML">
            <apply>
              <times/>
              <ci> k_forward </ci>
              <ci> RS30S_IF1 </ci>
              <ci> IF2_GTP_fMettRNAfMetCAU </ci>
            </apply>
          </math>
          <listOfLocalParameters>
            <localParameter id="k_forward" value="220"/>
          </listOfLocalParameters>
        </kineticLaw>
      </reaction>
      <reaction id="r301" name="r301" reversible="false">
        <listOfReactants>
          <speciesReference species="RS30S_IF1_IF2_GTP_fMettRNAfMetCAU" stoichiometry="1" constant="false"/>
        </listOfReactants>
        <listOfProducts>
          <speciesReference species="IF2_GTP_fMettRNAfMetCAU" stoichiometry="1" constant="false"/>
          <speciesReference species="RS30S_IF1" stoichiometry="1" constant="false"/>
        </listOfProducts>
        <kineticLaw>
          <math xmlns="http://www.w3.org/1998/Math/MathML">
            <apply>
              <times/>
              <ci> k_forward </ci>
              <ci> RS30S_IF1_IF2_GTP_fMettRNAfMetCAU </ci>
            </apply>
          </math>
          <listOfLocalParameters>
            <localParameter id="k_forward" value="1"/>
          </listOfLocalParameters>
        </kineticLaw>
      </reaction>
      <reaction id="r302" name="r302" reversible="false">
        <listOfReactants>
          <speciesReference species="RS30S_IF1_IF2_GTP" stoichiometry="1" constant="false"/>
          <speciesReference species="fMettRNAfMetCAU" stoichiometry="1" constant="false"/>
        </listOfReactants>
        <listOfProducts>
          <speciesReference species="RS30S_IF1_IF2_GTP_fMettRNAfMetCAU" stoichiometry="1" constant="false"/>
        </listOfProducts>
        <kineticLaw>
          <math xmlns="http://www.w3.org/1998/Math/MathML">
            <apply>
              <times/>
              <ci> k_forward </ci>
              <ci> RS30S_IF1_IF2_GTP </ci>
              <ci> fMettRNAfMetCAU </ci>
            </apply>
          </math>
          <listOfLocalParameters>
            <localParameter id="k_forward" value="5"/>
          </listOfLocalParameters>
        </kineticLaw>
      </reaction>
      <reaction id="r303" name="r303" reversible="false">
        <listOfReactants>
          <speciesReference species="RS30S_IF1_IF2_GTP_fMettRNAfMetCAU" stoichiometry="1" constant="false"/>
        </listOfReactants>
        <listOfProducts>
          <speciesReference species="fMettRNAfMetCAU" stoichiometry="1" constant="false"/>
          <speciesReference species="RS30S_IF1_IF2_GTP" stoichiometry="1" constant="false"/>
        </listOfProducts>
        <kineticLaw>
          <math xmlns="http://www.w3.org/1998/Math/MathML">
            <apply>
              <times/>
              <ci> k_forward </ci>
              <ci> RS30S_IF1_IF2_GTP_fMettRNAfMetCAU </ci>
            </apply>
          </math>
          <listOfLocalParameters>
            <localParameter id="k_forward" value="1.5"/>
          </listOfLocalParameters>
        </kineticLaw>
      </reaction>
      <reaction id="r304" name="r304" reversible="false">
        <listOfReactants>
          <speciesReference species="RS30S_IF2_GTP_fMettRNAfMetCAU" stoichiometry="1" constant="false"/>
          <speciesReference species="IF1" stoichiometry="1" constant="false"/>
        </listOfReactants>
        <listOfProducts>
          <speciesReference species="RS30S_IF1_IF2_GTP_fMettRNAfMetCAU" stoichiometry="1" constant="false"/>
        </listOfProducts>
        <kineticLaw>
          <math xmlns="http://www.w3.org/1998/Math/MathML">
            <apply>
              <times/>
              <ci> k_forward </ci>
              <ci> RS30S_IF2_GTP_fMettRNAfMetCAU </ci>
              <ci> IF1 </ci>
            </apply>
          </math>
          <listOfLocalParameters>
            <localParameter id="k_forward" value="20"/>
          </listOfLocalParameters>
        </kineticLaw>
      </reaction>
      <reaction id="r305" name="r305" reversible="false">
        <listOfReactants>
          <speciesReference species="RS30S_IF1_IF2_GTP_fMettRNAfMetCAU" stoichiometry="1" constant="false"/>
        </listOfReactants>
        <listOfProducts>
          <speciesReference species="IF1" stoichiometry="1" constant="false"/>
          <speciesReference species="RS30S_IF2_GTP_fMettRNAfMetCAU" stoichiometry="1" constant="false"/>
        </listOfProducts>
        <kineticLaw>
          <math xmlns="http://www.w3.org/1998/Math/MathML">
            <apply>
              <times/>
              <ci> k_forward </ci>
              <ci> RS30S_IF1_IF2_GTP_fMettRNAfMetCAU </ci>
            </apply>
          </math>
          <listOfLocalParameters>
            <localParameter id="k_forward" value="0.7"/>
          </listOfLocalParameters>
        </kineticLaw>
      </reaction>
      <reaction id="r306" name="r306" reversible="false">
        <listOfReactants>
          <speciesReference species="RS30S_IF1_IF2_GTP_fMettRNAfMetCAU" stoichiometry="1" constant="false"/>
          <speciesReference species="IF3" stoichiometry="1" constant="false"/>
        </listOfReactants>
        <listOfProducts>
          <speciesReference species="RS30S_IF1_IF3_IF2_GTP_fMettRNAfMetCAU" stoichiometry="1" constant="false"/>
        </listOfProducts>
        <kineticLaw>
          <math xmlns="http://www.w3.org/1998/Math/MathML">
            <apply>
              <times/>
              <ci> k_forward </ci>
              <ci> RS30S_IF1_IF2_GTP_fMettRNAfMetCAU </ci>
              <ci> IF3 </ci>
            </apply>
          </math>
          <listOfLocalParameters>
            <localParameter id="k_forward" value="1100"/>
          </listOfLocalParameters>
        </kineticLaw>
      </reaction>
      <reaction id="r307" name="r307" reversible="false">
        <listOfReactants>
          <speciesReference species="RS30S_IF1_IF3_IF2_GTP_fMettRNAfMetCAU" stoichiometry="1" constant="false"/>
        </listOfReactants>
        <listOfProducts>
          <speciesReference species="IF3" stoichiometry="1" constant="false"/>
          <speciesReference species="RS30S_IF1_IF2_GTP_fMettRNAfMetCAU" stoichiometry="1" constant="false"/>
        </listOfProducts>
        <kineticLaw>
          <math xmlns="http://www.w3.org/1998/Math/MathML">
            <apply>
              <times/>
              <ci> k_forward </ci>
              <ci> RS30S_IF1_IF3_IF2_GTP_fMettRNAfMetCAU </ci>
            </apply>
          </math>
          <listOfLocalParameters>
            <localParameter id="k_forward" value="0.08"/>
          </listOfLocalParameters>
        </kineticLaw>
      </reaction>
      <reaction id="r308" name="r308" reversible="false">
        <listOfReactants>
          <speciesReference species="RS30S_IF1_mRNA" stoichiometry="1" constant="false"/>
          <speciesReference species="fMettRNAfMetCAU" stoichiometry="1" constant="false"/>
        </listOfReactants>
        <listOfProducts>
          <speciesReference species="RS30S_IF1_fMettRNAfMetCAU_mRNA" stoichiometry="1" constant="false"/>
        </listOfProducts>
        <kineticLaw>
          <math xmlns="http://www.w3.org/1998/Math/MathML">
            <apply>
              <times/>
              <ci> k_forward </ci>
              <ci> RS30S_IF1_mRNA </ci>
              <ci> fMettRNAfMetCAU </ci>
            </apply>
          </math>
          <listOfLocalParameters>
            <localParameter id="k_forward" value="5"/>
          </listOfLocalParameters>
        </kineticLaw>
      </reaction>
      <reaction id="r309" name="r309" reversible="false">
        <listOfReactants>
          <speciesReference species="RS30S_IF1_fMettRNAfMetCAU_mRNA" stoichiometry="1" constant="false"/>
        </listOfReactants>
        <listOfProducts>
          <speciesReference species="fMettRNAfMetCAU" stoichiometry="1" constant="false"/>
          <speciesReference species="RS30S_IF1_mRNA" stoichiometry="1" constant="false"/>
        </listOfProducts>
        <kineticLaw>
          <math xmlns="http://www.w3.org/1998/Math/MathML">
            <apply>
              <times/>
              <ci> k_forward </ci>
              <ci> RS30S_IF1_fMettRNAfMetCAU_mRNA </ci>
            </apply>
          </math>
          <listOfLocalParameters>
            <localParameter id="k_forward" value="1.5"/>
          </listOfLocalParameters>
        </kineticLaw>
      </reaction>
      <reaction id="r310" name="r310" reversible="false">
        <listOfReactants>
          <speciesReference species="RS30S_IF1_IF2_GTP_mRNA" stoichiometry="1" constant="false"/>
          <speciesReference species="fMettRNAfMetCAU" stoichiometry="1" constant="false"/>
        </listOfReactants>
        <listOfProducts>
          <speciesReference species="RS30S_IF1_IF2_GTP_fMettRNAfMetCAU_mRNA" stoichiometry="1" constant="false"/>
        </listOfProducts>
        <kineticLaw>
          <math xmlns="http://www.w3.org/1998/Math/MathML">
            <apply>
              <times/>
              <ci> k_forward </ci>
              <ci> RS30S_IF1_IF2_GTP_mRNA </ci>
              <ci> fMettRNAfMetCAU </ci>
            </apply>
          </math>
          <listOfLocalParameters>
            <localParameter id="k_forward" value="5"/>
          </listOfLocalParameters>
        </kineticLaw>
      </reaction>
      <reaction id="r311" name="r311" reversible="false">
        <listOfReactants>
          <speciesReference species="RS30S_IF1_IF2_GTP_fMettRNAfMetCAU_mRNA" stoichiometry="1" constant="false"/>
        </listOfReactants>
        <listOfProducts>
          <speciesReference species="fMettRNAfMetCAU" stoichiometry="1" constant="false"/>
          <speciesReference species="RS30S_IF1_IF2_GTP_mRNA" stoichiometry="1" constant="false"/>
        </listOfProducts>
        <kineticLaw>
          <math xmlns="http://www.w3.org/1998/Math/MathML">
            <apply>
              <times/>
              <ci> k_forward </ci>
              <ci> RS30S_IF1_IF2_GTP_fMettRNAfMetCAU_mRNA </ci>
            </apply>
          </math>
          <listOfLocalParameters>
            <localParameter id="k_forward" value="1.5"/>
          </listOfLocalParameters>
        </kineticLaw>
      </reaction>
      <reaction id="r312" name="r312" reversible="false">
        <listOfReactants>
          <speciesReference species="RS30S_IF1_fMettRNAfMetCAU_mRNA" stoichiometry="1" constant="false"/>
          <speciesReference species="IF2_GTP" stoichiometry="1" constant="false"/>
        </listOfReactants>
        <listOfProducts>
          <speciesReference species="RS30S_IF1_IF2_GTP_fMettRNAfMetCAU_mRNA" stoichiometry="1" constant="false"/>
        </listOfProducts>
        <kineticLaw>
          <math xmlns="http://www.w3.org/1998/Math/MathML">
            <apply>
              <times/>
              <ci> k_forward </ci>
              <ci> RS30S_IF1_fMettRNAfMetCAU_mRNA </ci>
              <ci> IF2_GTP </ci>
            </apply>
          </math>
          <listOfLocalParameters>
            <localParameter id="k_forward" value="220"/>
          </listOfLocalParameters>
        </kineticLaw>
      </reaction>
      <reaction id="r313" name="r313" reversible="false">
        <listOfReactants>
          <speciesReference species="RS30S_IF1_IF2_GTP_fMettRNAfMetCAU_mRNA" stoichiometry="1" constant="false"/>
        </listOfReactants>
        <listOfProducts>
          <speciesReference species="IF2_GTP" stoichiometry="1" constant="false"/>
          <speciesReference species="RS30S_IF1_fMettRNAfMetCAU_mRNA" stoichiometry="1" constant="false"/>
        </listOfProducts>
        <kineticLaw>
          <math xmlns="http://www.w3.org/1998/Math/MathML">
            <apply>
              <times/>
              <ci> k_forward </ci>
              <ci> RS30S_IF1_IF2_GTP_fMettRNAfMetCAU_mRNA </ci>
            </apply>
          </math>
          <listOfLocalParameters>
            <localParameter id="k_forward" value="1"/>
          </listOfLocalParameters>
        </kineticLaw>
      </reaction>
      <reaction id="r314" name="r314" reversible="false">
        <listOfReactants>
          <speciesReference species="RS30S_IF1_mRNA" stoichiometry="1" constant="false"/>
          <speciesReference species="IF2_GTP_fMettRNAfMetCAU" stoichiometry="1" constant="false"/>
        </listOfReactants>
        <listOfProducts>
          <speciesReference species="RS30S_IF1_IF2_GTP_fMettRNAfMetCAU_mRNA" stoichiometry="1" constant="false"/>
        </listOfProducts>
        <kineticLaw>
          <math xmlns="http://www.w3.org/1998/Math/MathML">
            <apply>
              <times/>
              <ci> k_forward </ci>
              <ci> RS30S_IF1_mRNA </ci>
              <ci> IF2_GTP_fMettRNAfMetCAU </ci>
            </apply>
          </math>
          <listOfLocalParameters>
            <localParameter id="k_forward" value="220"/>
          </listOfLocalParameters>
        </kineticLaw>
      </reaction>
      <reaction id="r315" name="r315" reversible="false">
        <listOfReactants>
          <speciesReference species="RS30S_IF1_IF2_GTP_fMettRNAfMetCAU_mRNA" stoichiometry="1" constant="false"/>
        </listOfReactants>
        <listOfProducts>
          <speciesReference species="IF2_GTP_fMettRNAfMetCAU" stoichiometry="1" constant="false"/>
          <speciesReference species="RS30S_IF1_mRNA" stoichiometry="1" constant="false"/>
        </listOfProducts>
        <kineticLaw>
          <math xmlns="http://www.w3.org/1998/Math/MathML">
            <apply>
              <times/>
              <ci> k_forward </ci>
              <ci> RS30S_IF1_IF2_GTP_fMettRNAfMetCAU_mRNA </ci>
            </apply>
          </math>
          <listOfLocalParameters>
            <localParameter id="k_forward" value="1"/>
          </listOfLocalParameters>
        </kineticLaw>
      </reaction>
      <reaction id="r316" name="r316" reversible="false">
        <listOfReactants>
          <speciesReference species="RS30S_IF1_fMettRNAfMetCAU_mRNA" stoichiometry="1" constant="false"/>
          <speciesReference species="IF3" stoichiometry="1" constant="false"/>
        </listOfReactants>
        <listOfProducts>
          <speciesReference species="RS30S_IF1_IF3_fMettRNAfMetCAU_mRNA" stoichiometry="1" constant="false"/>
        </listOfProducts>
        <kineticLaw>
          <math xmlns="http://www.w3.org/1998/Math/MathML">
            <apply>
              <times/>
              <ci> k_forward </ci>
              <ci> RS30S_IF1_fMettRNAfMetCAU_mRNA </ci>
              <ci> IF3 </ci>
            </apply>
          </math>
          <listOfLocalParameters>
            <localParameter id="k_forward" value="1100"/>
          </listOfLocalParameters>
        </kineticLaw>
      </reaction>
      <reaction id="r317" name="r317" reversible="false">
        <listOfReactants>
          <speciesReference species="RS30S_IF1_IF3_fMettRNAfMetCAU_mRNA" stoichiometry="1" constant="false"/>
        </listOfReactants>
        <listOfProducts>
          <speciesReference species="IF3" stoichiometry="1" constant="false"/>
          <speciesReference species="RS30S_IF1_fMettRNAfMetCAU_mRNA" stoichiometry="1" constant="false"/>
        </listOfProducts>
        <kineticLaw>
          <math xmlns="http://www.w3.org/1998/Math/MathML">
            <apply>
              <times/>
              <ci> k_forward </ci>
              <ci> RS30S_IF1_IF3_fMettRNAfMetCAU_mRNA </ci>
            </apply>
          </math>
          <listOfLocalParameters>
            <localParameter id="k_forward" value="0.08"/>
          </listOfLocalParameters>
        </kineticLaw>
      </reaction>
      <reaction id="r318" name="r318" reversible="false">
        <listOfReactants>
          <speciesReference species="RS30S_IF1_IF2_GTP_fMettRNAfMetCAU_mRNA" stoichiometry="1" constant="false"/>
          <speciesReference species="IF3" stoichiometry="1" constant="false"/>
        </listOfReactants>
        <listOfProducts>
          <speciesReference species="RS30S_IF1_IF3_IF2_GTP_fMettRNAfMetCAU_mRNA" stoichiometry="1" constant="false"/>
        </listOfProducts>
        <kineticLaw>
          <math xmlns="http://www.w3.org/1998/Math/MathML">
            <apply>
              <times/>
              <ci> k_forward </ci>
              <ci> RS30S_IF1_IF2_GTP_fMettRNAfMetCAU_mRNA </ci>
              <ci> IF3 </ci>
            </apply>
          </math>
          <listOfLocalParameters>
            <localParameter id="k_forward" value="1100"/>
          </listOfLocalParameters>
        </kineticLaw>
      </reaction>
      <reaction id="r319" name="r319" reversible="false">
        <listOfReactants>
          <speciesReference species="RS30S_IF1_IF3_IF2_GTP_fMettRNAfMetCAU_mRNA" stoichiometry="1" constant="false"/>
        </listOfReactants>
        <listOfProducts>
          <speciesReference species="IF3" stoichiometry="1" constant="false"/>
          <speciesReference species="RS30S_IF1_IF2_GTP_fMettRNAfMetCAU_mRNA" stoichiometry="1" constant="false"/>
        </listOfProducts>
        <kineticLaw>
          <math xmlns="http://www.w3.org/1998/Math/MathML">
            <apply>
              <times/>
              <ci> k_forward </ci>
              <ci> RS30S_IF1_IF3_IF2_GTP_fMettRNAfMetCAU_mRNA </ci>
            </apply>
          </math>
          <listOfLocalParameters>
            <localParameter id="k_forward" value="0.08"/>
          </listOfLocalParameters>
        </kineticLaw>
      </reaction>
      <reaction id="r320" name="r320" reversible="false">
        <listOfReactants>
          <speciesReference species="RS30S_fMettRNAfMetCAU_mRNA" stoichiometry="1" constant="false"/>
          <speciesReference species="IF1" stoichiometry="1" constant="false"/>
        </listOfReactants>
        <listOfProducts>
          <speciesReference species="RS30S_IF1_fMettRNAfMetCAU_mRNA" stoichiometry="1" constant="false"/>
        </listOfProducts>
        <kineticLaw>
          <math xmlns="http://www.w3.org/1998/Math/MathML">
            <apply>
              <times/>
              <ci> k_forward </ci>
              <ci> RS30S_fMettRNAfMetCAU_mRNA </ci>
              <ci> IF1 </ci>
            </apply>
          </math>
          <listOfLocalParameters>
            <localParameter id="k_forward" value="20"/>
          </listOfLocalParameters>
        </kineticLaw>
      </reaction>
      <reaction id="r321" name="r321" reversible="false">
        <listOfReactants>
          <speciesReference species="RS30S_IF1_fMettRNAfMetCAU_mRNA" stoichiometry="1" constant="false"/>
        </listOfReactants>
        <listOfProducts>
          <speciesReference species="RS30S_fMettRNAfMetCAU_mRNA" stoichiometry="1" constant="false"/>
          <speciesReference species="IF1" stoichiometry="1" constant="false"/>
        </listOfProducts>
        <kineticLaw>
          <math xmlns="http://www.w3.org/1998/Math/MathML">
            <apply>
              <times/>
              <ci> k_forward </ci>
              <ci> RS30S_IF1_fMettRNAfMetCAU_mRNA </ci>
            </apply>
          </math>
          <listOfLocalParameters>
            <localParameter id="k_forward" value="0.7"/>
          </listOfLocalParameters>
        </kineticLaw>
      </reaction>
      <reaction id="r322" name="r322" reversible="false">
        <listOfReactants>
          <speciesReference species="IF1" stoichiometry="1" constant="false"/>
          <speciesReference species="RS30S_IF2_GTP_fMettRNAfMetCAU_mRNA" stoichiometry="1" constant="false"/>
        </listOfReactants>
        <listOfProducts>
          <speciesReference species="RS30S_IF1_IF2_GTP_fMettRNAfMetCAU_mRNA" stoichiometry="1" constant="false"/>
        </listOfProducts>
        <kineticLaw>
          <math xmlns="http://www.w3.org/1998/Math/MathML">
            <apply>
              <times/>
              <ci> k_forward </ci>
              <ci> IF1 </ci>
              <ci> RS30S_IF2_GTP_fMettRNAfMetCAU_mRNA </ci>
            </apply>
          </math>
          <listOfLocalParameters>
            <localParameter id="k_forward" value="20"/>
          </listOfLocalParameters>
        </kineticLaw>
      </reaction>
      <reaction id="r323" name="r323" reversible="false">
        <listOfReactants>
          <speciesReference species="RS30S_IF1_IF2_GTP_fMettRNAfMetCAU_mRNA" stoichiometry="1" constant="false"/>
        </listOfReactants>
        <listOfProducts>
          <speciesReference species="RS30S_IF2_GTP_fMettRNAfMetCAU_mRNA" stoichiometry="1" constant="false"/>
          <speciesReference species="IF1" stoichiometry="1" constant="false"/>
        </listOfProducts>
        <kineticLaw>
          <math xmlns="http://www.w3.org/1998/Math/MathML">
            <apply>
              <times/>
              <ci> k_forward </ci>
              <ci> RS30S_IF1_IF2_GTP_fMettRNAfMetCAU_mRNA </ci>
            </apply>
          </math>
          <listOfLocalParameters>
            <localParameter id="k_forward" value="0.7"/>
          </listOfLocalParameters>
        </kineticLaw>
      </reaction>
      <reaction id="r324" name="r324" reversible="false">
        <listOfReactants>
          <speciesReference species="RS30S_IF1_IF2_GTP_fMettRNAfMetCAU" stoichiometry="1" constant="false"/>
          <speciesReference species="mRNA" stoichiometry="1" constant="false"/>
        </listOfReactants>
        <listOfProducts>
          <speciesReference species="RS30S_IF1_IF2_GTP_fMettRNAfMetCAU_mRNA" stoichiometry="1" constant="false"/>
        </listOfProducts>
        <kineticLaw>
          <math xmlns="http://www.w3.org/1998/Math/MathML">
            <apply>
              <times/>
              <ci> k_forward </ci>
              <ci> RS30S_IF1_IF2_GTP_fMettRNAfMetCAU </ci>
              <ci> mRNA </ci>
            </apply>
          </math>
          <listOfLocalParameters>
            <localParameter id="k_forward" value="36"/>
          </listOfLocalParameters>
        </kineticLaw>
      </reaction>
      <reaction id="r325" name="r325" reversible="false">
        <listOfReactants>
          <speciesReference species="RS30S_IF1_IF2_GTP_fMettRNAfMetCAU_mRNA" stoichiometry="1" constant="false"/>
        </listOfReactants>
        <listOfProducts>
          <speciesReference species="RS30S_IF1_IF2_GTP_fMettRNAfMetCAU" stoichiometry="1" constant="false"/>
          <speciesReference species="mRNA" stoichiometry="1" constant="false"/>
        </listOfProducts>
        <kineticLaw>
          <math xmlns="http://www.w3.org/1998/Math/MathML">
            <apply>
              <times/>
              <ci> k_forward </ci>
              <ci> RS30S_IF1_IF2_GTP_fMettRNAfMetCAU_mRNA </ci>
            </apply>
          </math>
          <listOfLocalParameters>
            <localParameter id="k_forward" value="0.7"/>
          </listOfLocalParameters>
        </kineticLaw>
      </reaction>
      <reaction id="r326" name="r326" reversible="false">
        <listOfReactants>
          <speciesReference species="RS70S_IF3_IF2_GTP_fMettRNAfMetCAU_mRNA" stoichiometry="1" constant="false"/>
        </listOfReactants>
        <listOfProducts>
          <speciesReference species="RS70S_IF3_IF2_GDP_PO4_fMettRNAfMetCAU_mRNA" stoichiometry="1" constant="false"/>
        </listOfProducts>
        <kineticLaw>
          <math xmlns="http://www.w3.org/1998/Math/MathML">
            <apply>
              <times/>
              <ci> k_forward </ci>
              <ci> RS70S_IF3_IF2_GTP_fMettRNAfMetCAU_mRNA </ci>
            </apply>
          </math>
          <listOfLocalParameters>
            <localParameter id="k_forward" value="2.3"/>
          </listOfLocalParameters>
        </kineticLaw>
      </reaction>
      <reaction id="r327" name="r327" reversible="false">
        <listOfReactants>
          <speciesReference species="RS70S_IF3_IF2_GDP_PO4_fMettRNAfMetCAU_mRNA" stoichiometry="1" constant="false"/>
        </listOfReactants>
        <listOfProducts>
          <speciesReference species="RS70S_IF3_IF2_GTP_fMettRNAfMetCAU_mRNA" stoichiometry="1" constant="false"/>
        </listOfProducts>
        <kineticLaw>
          <math xmlns="http://www.w3.org/1998/Math/MathML">
            <apply>
              <times/>
              <ci> k_forward </ci>
              <ci> RS70S_IF3_IF2_GDP_PO4_fMettRNAfMetCAU_mRNA </ci>
            </apply>
          </math>
          <listOfLocalParameters>
            <localParameter id="k_forward" value="2.1"/>
          </listOfLocalParameters>
        </kineticLaw>
      </reaction>
      <reaction id="r328" name="r328" reversible="false">
        <listOfReactants>
          <speciesReference species="RS70S_IF1_IF3_IF2_GTP_fMettRNAfMetCAU_mRNA" stoichiometry="1" constant="false"/>
        </listOfReactants>
        <listOfProducts>
          <speciesReference species="RS70S_IF1_IF3_IF2_GDP_PO4_fMettRNAfMetCAU_mRNA" stoichiometry="1" constant="false"/>
        </listOfProducts>
        <kineticLaw>
          <math xmlns="http://www.w3.org/1998/Math/MathML">
            <apply>
              <times/>
              <ci> k_forward </ci>
              <ci> RS70S_IF1_IF3_IF2_GTP_fMettRNAfMetCAU_mRNA </ci>
            </apply>
          </math>
          <listOfLocalParameters>
            <localParameter id="k_forward" value="2.3"/>
          </listOfLocalParameters>
        </kineticLaw>
      </reaction>
      <reaction id="r329" name="r329" reversible="false">
        <listOfReactants>
          <speciesReference species="RS70S_IF1_IF3_IF2_GDP_PO4_fMettRNAfMetCAU_mRNA" stoichiometry="1" constant="false"/>
        </listOfReactants>
        <listOfProducts>
          <speciesReference species="RS70S_IF1_IF3_IF2_GTP_fMettRNAfMetCAU_mRNA" stoichiometry="1" constant="false"/>
        </listOfProducts>
        <kineticLaw>
          <math xmlns="http://www.w3.org/1998/Math/MathML">
            <apply>
              <times/>
              <ci> k_forward </ci>
              <ci> RS70S_IF1_IF3_IF2_GDP_PO4_fMettRNAfMetCAU_mRNA </ci>
            </apply>
          </math>
          <listOfLocalParameters>
            <localParameter id="k_forward" value="2.1"/>
          </listOfLocalParameters>
        </kineticLaw>
      </reaction>
      <reaction id="r330" name="r330" reversible="false">
        <listOfReactants>
          <speciesReference species="RS70S_IF3_IF2_GDP_PO4_fMettRNAfMetCAU_mRNA" stoichiometry="1" constant="false"/>
          <speciesReference species="IF1" stoichiometry="1" constant="false"/>
        </listOfReactants>
        <listOfProducts>
          <speciesReference species="RS70S_IF1_IF3_IF2_GDP_PO4_fMettRNAfMetCAU_mRNA" stoichiometry="1" constant="false"/>
        </listOfProducts>
        <kineticLaw>
          <math xmlns="http://www.w3.org/1998/Math/MathML">
            <apply>
              <times/>
              <ci> k_forward </ci>
              <ci> RS70S_IF3_IF2_GDP_PO4_fMettRNAfMetCAU_mRNA </ci>
              <ci> IF1 </ci>
            </apply>
          </math>
          <listOfLocalParameters>
            <localParameter id="k_forward" value="16"/>
          </listOfLocalParameters>
        </kineticLaw>
      </reaction>
      <reaction id="r331" name="r331" reversible="false">
        <listOfReactants>
          <speciesReference species="RS70S_IF1_IF3_IF2_GDP_PO4_fMettRNAfMetCAU_mRNA" stoichiometry="1" constant="false"/>
        </listOfReactants>
        <listOfProducts>
          <speciesReference species="RS70S_IF3_IF2_GDP_PO4_fMettRNAfMetCAU_mRNA" stoichiometry="1" constant="false"/>
          <speciesReference species="IF1" stoichiometry="1" constant="false"/>
        </listOfProducts>
        <kineticLaw>
          <math xmlns="http://www.w3.org/1998/Math/MathML">
            <apply>
              <times/>
              <ci> k_forward </ci>
              <ci> RS70S_IF1_IF3_IF2_GDP_PO4_fMettRNAfMetCAU_mRNA </ci>
            </apply>
          </math>
          <listOfLocalParameters>
            <localParameter id="k_forward" value="0.0025"/>
          </listOfLocalParameters>
        </kineticLaw>
      </reaction>
      <reaction id="r332" name="r332" reversible="false">
        <listOfReactants>
          <speciesReference species="RS70S_IF3_IF2_GDP_PO4_fMettRNAfMetCAU_mRNA" stoichiometry="1" constant="false"/>
        </listOfReactants>
        <listOfProducts>
          <speciesReference species="RS70S_IF3_IF2_GDP_fMettRNAfMetCAU_mRNA" stoichiometry="1" constant="false"/>
          <speciesReference species="PO4" stoichiometry="1" constant="false"/>
        </listOfProducts>
        <kineticLaw>
          <math xmlns="http://www.w3.org/1998/Math/MathML">
            <apply>
              <times/>
              <ci> k_forward </ci>
              <ci> RS70S_IF3_IF2_GDP_PO4_fMettRNAfMetCAU_mRNA </ci>
            </apply>
          </math>
          <listOfLocalParameters>
            <localParameter id="k_forward" value="12"/>
          </listOfLocalParameters>
        </kineticLaw>
      </reaction>
      <reaction id="r333" name="r333" reversible="false">
        <listOfReactants>
          <speciesReference species="RS70S_IF1_IF3_IF2_GDP_PO4_fMettRNAfMetCAU_mRNA" stoichiometry="1" constant="false"/>
        </listOfReactants>
        <listOfProducts>
          <speciesReference species="RS70S_IF1_IF3_IF2_GDP_fMettRNAfMetCAU_mRNA" stoichiometry="1" constant="false"/>
          <speciesReference species="PO4" stoichiometry="1" constant="false"/>
        </listOfProducts>
        <kineticLaw>
          <math xmlns="http://www.w3.org/1998/Math/MathML">
            <apply>
              <times/>
              <ci> k_forward </ci>
              <ci> RS70S_IF1_IF3_IF2_GDP_PO4_fMettRNAfMetCAU_mRNA </ci>
            </apply>
          </math>
          <listOfLocalParameters>
            <localParameter id="k_forward" value="12"/>
          </listOfLocalParameters>
        </kineticLaw>
      </reaction>
      <reaction id="r334" name="r334" reversible="false">
        <listOfReactants>
          <speciesReference species="RS70S_IF3_IF2_GDP_fMettRNAfMetCAU_mRNA" stoichiometry="1" constant="false"/>
          <speciesReference species="IF1" stoichiometry="1" constant="false"/>
        </listOfReactants>
        <listOfProducts>
          <speciesReference species="RS70S_IF1_IF3_IF2_GDP_fMettRNAfMetCAU_mRNA" stoichiometry="1" constant="false"/>
        </listOfProducts>
        <kineticLaw>
          <math xmlns="http://www.w3.org/1998/Math/MathML">
            <apply>
              <times/>
              <ci> k_forward </ci>
              <ci> RS70S_IF3_IF2_GDP_fMettRNAfMetCAU_mRNA </ci>
              <ci> IF1 </ci>
            </apply>
          </math>
          <listOfLocalParameters>
            <localParameter id="k_forward" value="16"/>
          </listOfLocalParameters>
        </kineticLaw>
      </reaction>
      <reaction id="r335" name="r335" reversible="false">
        <listOfReactants>
          <speciesReference species="RS70S_IF1_IF3_IF2_GDP_fMettRNAfMetCAU_mRNA" stoichiometry="1" constant="false"/>
        </listOfReactants>
        <listOfProducts>
          <speciesReference species="RS70S_IF3_IF2_GDP_fMettRNAfMetCAU_mRNA" stoichiometry="1" constant="false"/>
          <speciesReference species="IF1" stoichiometry="1" constant="false"/>
        </listOfProducts>
        <kineticLaw>
          <math xmlns="http://www.w3.org/1998/Math/MathML">
            <apply>
              <times/>
              <ci> k_forward </ci>
              <ci> RS70S_IF1_IF3_IF2_GDP_fMettRNAfMetCAU_mRNA </ci>
            </apply>
          </math>
          <listOfLocalParameters>
            <localParameter id="k_forward" value="0.0025"/>
          </listOfLocalParameters>
        </kineticLaw>
      </reaction>
      <reaction id="r336" name="r336" reversible="false">
        <listOfReactants>
          <speciesReference species="RS70S_IF3_IF2_GDP_fMettRNAfMetCAU_mRNA" stoichiometry="1" constant="false"/>
        </listOfReactants>
        <listOfProducts>
          <speciesReference species="RS70S_IF3_fMettRNAfMetCAU_mRNA" stoichiometry="1" constant="false"/>
          <speciesReference species="IF2_GDP" stoichiometry="1" constant="false"/>
        </listOfProducts>
        <kineticLaw>
          <math xmlns="http://www.w3.org/1998/Math/MathML">
            <apply>
              <times/>
              <ci> k_forward </ci>
              <ci> RS70S_IF3_IF2_GDP_fMettRNAfMetCAU_mRNA </ci>
            </apply>
          </math>
          <listOfLocalParameters>
            <localParameter id="k_forward" value="4"/>
          </listOfLocalParameters>
        </kineticLaw>
      </reaction>
      <reaction id="r337" name="r337" reversible="false">
        <listOfReactants>
          <speciesReference species="RS70S_IF1_IF3_IF2_GDP_fMettRNAfMetCAU_mRNA" stoichiometry="1" constant="false"/>
        </listOfReactants>
        <listOfProducts>
          <speciesReference species="RS70S_IF1_IF2_GDP_fMettRNAfMetCAU_mRNA" stoichiometry="1" constant="false"/>
          <speciesReference species="IF3" stoichiometry="1" constant="false"/>
        </listOfProducts>
        <kineticLaw>
          <math xmlns="http://www.w3.org/1998/Math/MathML">
            <apply>
              <times/>
              <ci> k_forward </ci>
              <ci> RS70S_IF1_IF3_IF2_GDP_fMettRNAfMetCAU_mRNA </ci>
            </apply>
          </math>
          <listOfLocalParameters>
            <localParameter id="k_forward" value="1000"/>
          </listOfLocalParameters>
        </kineticLaw>
      </reaction>
      <reaction id="r338" name="r338" reversible="false">
        <listOfReactants>
          <speciesReference species="RS70S_IF1_IF3_IF2_GDP_fMettRNAfMetCAU_mRNA" stoichiometry="1" constant="false"/>
        </listOfReactants>
        <listOfProducts>
          <speciesReference species="RS70S_IF1_IF3_fMettRNAfMetCAU_mRNA" stoichiometry="1" constant="false"/>
          <speciesReference species="IF2_GDP" stoichiometry="1" constant="false"/>
        </listOfProducts>
        <kineticLaw>
          <math xmlns="http://www.w3.org/1998/Math/MathML">
            <apply>
              <times/>
              <ci> k_forward </ci>
              <ci> RS70S_IF1_IF3_IF2_GDP_fMettRNAfMetCAU_mRNA </ci>
            </apply>
          </math>
          <listOfLocalParameters>
            <localParameter id="k_forward" value="4"/>
          </listOfLocalParameters>
        </kineticLaw>
      </reaction>
      <reaction id="r339" name="r339" reversible="false">
        <listOfReactants>
          <speciesReference species="RS70S_IF1_IF3_fMettRNAfMetCAU_mRNA" stoichiometry="1" constant="false"/>
          <speciesReference species="IF2_GDP" stoichiometry="1" constant="false"/>
        </listOfReactants>
        <listOfProducts>
          <speciesReference species="RS70S_IF1_IF3_IF2_GDP_fMettRNAfMetCAU_mRNA" stoichiometry="1" constant="false"/>
        </listOfProducts>
        <kineticLaw>
          <math xmlns="http://www.w3.org/1998/Math/MathML">
            <apply>
              <times/>
              <ci> k_forward </ci>
              <ci> RS70S_IF1_IF3_fMettRNAfMetCAU_mRNA </ci>
              <ci> IF2_GDP </ci>
            </apply>
          </math>
          <listOfLocalParameters>
            <localParameter id="k_forward" value="200"/>
          </listOfLocalParameters>
        </kineticLaw>
      </reaction>
      <reaction id="r340" name="r340" reversible="false">
        <listOfReactants>
          <speciesReference species="RS70S_IF3_fMettRNAfMetCAU_mRNA" stoichiometry="1" constant="false"/>
          <speciesReference species="IF2_GDP" stoichiometry="1" constant="false"/>
        </listOfReactants>
        <listOfProducts>
          <speciesReference species="RS70S_IF3_IF2_GDP_fMettRNAfMetCAU_mRNA" stoichiometry="1" constant="false"/>
        </listOfProducts>
        <kineticLaw>
          <math xmlns="http://www.w3.org/1998/Math/MathML">
            <apply>
              <times/>
              <ci> k_forward </ci>
              <ci> RS70S_IF3_fMettRNAfMetCAU_mRNA </ci>
              <ci> IF2_GDP </ci>
            </apply>
          </math>
          <listOfLocalParameters>
            <localParameter id="k_forward" value="200"/>
          </listOfLocalParameters>
        </kineticLaw>
      </reaction>
      <reaction id="r341" name="r341" reversible="false">
        <listOfReactants>
          <speciesReference species="RS70S_IF1_IF3_fMettRNAfMetCAU_mRNA" stoichiometry="1" constant="false"/>
        </listOfReactants>
        <listOfProducts>
          <speciesReference species="RS70S_IF3_fMettRNAfMetCAU_mRNA" stoichiometry="1" constant="false"/>
          <speciesReference species="IF1" stoichiometry="1" constant="false"/>
        </listOfProducts>
        <kineticLaw>
          <math xmlns="http://www.w3.org/1998/Math/MathML">
            <apply>
              <times/>
              <ci> k_forward </ci>
              <ci> RS70S_IF1_IF3_fMettRNAfMetCAU_mRNA </ci>
            </apply>
          </math>
          <listOfLocalParameters>
            <localParameter id="k_forward" value="1000"/>
          </listOfLocalParameters>
        </kineticLaw>
      </reaction>
      <reaction id="r342" name="r342" reversible="false">
        <listOfReactants>
          <speciesReference species="RS70S_IF3_IF2_GDP_fMettRNAfMetCAU_mRNA" stoichiometry="1" constant="false"/>
        </listOfReactants>
        <listOfProducts>
          <speciesReference species="RS70S_IF2_GDP_fMettRNAfMetCAU_mRNA" stoichiometry="1" constant="false"/>
          <speciesReference species="IF3" stoichiometry="1" constant="false"/>
        </listOfProducts>
        <kineticLaw>
          <math xmlns="http://www.w3.org/1998/Math/MathML">
            <apply>
              <times/>
              <ci> k_forward </ci>
              <ci> RS70S_IF3_IF2_GDP_fMettRNAfMetCAU_mRNA </ci>
            </apply>
          </math>
          <listOfLocalParameters>
            <localParameter id="k_forward" value="1000"/>
          </listOfLocalParameters>
        </kineticLaw>
      </reaction>
      <reaction id="r343" name="r343" reversible="false">
        <listOfReactants>
          <speciesReference species="RS70S_IF1_IF2_GDP_fMettRNAfMetCAU_mRNA" stoichiometry="1" constant="false"/>
        </listOfReactants>
        <listOfProducts>
          <speciesReference species="RS70S_IF2_GDP_fMettRNAfMetCAU_mRNA" stoichiometry="1" constant="false"/>
          <speciesReference species="IF1" stoichiometry="1" constant="false"/>
        </listOfProducts>
        <kineticLaw>
          <math xmlns="http://www.w3.org/1998/Math/MathML">
            <apply>
              <times/>
              <ci> k_forward </ci>
              <ci> RS70S_IF1_IF2_GDP_fMettRNAfMetCAU_mRNA </ci>
            </apply>
          </math>
          <listOfLocalParameters>
            <localParameter id="k_forward" value="1000"/>
          </listOfLocalParameters>
        </kineticLaw>
      </reaction>
      <reaction id="r344" name="r344" reversible="false">
        <listOfReactants>
          <speciesReference species="RS70S_IF1_IF2_GDP_fMettRNAfMetCAU_mRNA" stoichiometry="1" constant="false"/>
        </listOfReactants>
        <listOfProducts>
          <speciesReference species="RS70S_IF1_fMettRNAfMetCAU_mRNA" stoichiometry="1" constant="false"/>
          <speciesReference species="IF2_GDP" stoichiometry="1" constant="false"/>
        </listOfProducts>
        <kineticLaw>
          <math xmlns="http://www.w3.org/1998/Math/MathML">
            <apply>
              <times/>
              <ci> k_forward </ci>
              <ci> RS70S_IF1_IF2_GDP_fMettRNAfMetCAU_mRNA </ci>
            </apply>
          </math>
          <listOfLocalParameters>
            <localParameter id="k_forward" value="4"/>
          </listOfLocalParameters>
        </kineticLaw>
      </reaction>
      <reaction id="r345" name="r345" reversible="false">
        <listOfReactants>
          <speciesReference species="RS70S_IF1_fMettRNAfMetCAU_mRNA" stoichiometry="1" constant="false"/>
          <speciesReference species="IF2_GDP" stoichiometry="1" constant="false"/>
        </listOfReactants>
        <listOfProducts>
          <speciesReference species="RS70S_IF1_IF2_GDP_fMettRNAfMetCAU_mRNA" stoichiometry="1" constant="false"/>
        </listOfProducts>
        <kineticLaw>
          <math xmlns="http://www.w3.org/1998/Math/MathML">
            <apply>
              <times/>
              <ci> k_forward </ci>
              <ci> RS70S_IF1_fMettRNAfMetCAU_mRNA </ci>
              <ci> IF2_GDP </ci>
            </apply>
          </math>
          <listOfLocalParameters>
            <localParameter id="k_forward" value="200"/>
          </listOfLocalParameters>
        </kineticLaw>
      </reaction>
      <reaction id="r346" name="r346" reversible="false">
        <listOfReactants>
          <speciesReference species="RS70S_IF1_IF3_fMettRNAfMetCAU_mRNA" stoichiometry="1" constant="false"/>
        </listOfReactants>
        <listOfProducts>
          <speciesReference species="RS70S_IF1_fMettRNAfMetCAU_mRNA" stoichiometry="1" constant="false"/>
          <speciesReference species="IF3" stoichiometry="1" constant="false"/>
        </listOfProducts>
        <kineticLaw>
          <math xmlns="http://www.w3.org/1998/Math/MathML">
            <apply>
              <times/>
              <ci> k_forward </ci>
              <ci> RS70S_IF1_IF3_fMettRNAfMetCAU_mRNA </ci>
            </apply>
          </math>
          <listOfLocalParameters>
            <localParameter id="k_forward" value="1000"/>
          </listOfLocalParameters>
        </kineticLaw>
      </reaction>
      <reaction id="r347" name="r347" reversible="false">
        <listOfReactants>
          <speciesReference species="GlnRS" stoichiometry="1" constant="false"/>
          <speciesReference species="Gln" stoichiometry="1" constant="false"/>
        </listOfReactants>
        <listOfProducts>
          <speciesReference species="GlnRS_Gln" stoichiometry="1" constant="false"/>
        </listOfProducts>
        <kineticLaw>
          <math xmlns="http://www.w3.org/1998/Math/MathML">
            <apply>
              <times/>
              <ci> k_forward </ci>
              <ci> GlnRS </ci>
              <ci> Gln </ci>
            </apply>
          </math>
          <listOfLocalParameters>
            <localParameter id="k_forward" value="20"/>
          </listOfLocalParameters>
        </kineticLaw>
      </reaction>
      <reaction id="r348" name="r348" reversible="false">
        <listOfReactants>
          <speciesReference species="GlnRS_GlnAMP_PPi" stoichiometry="1" constant="false"/>
        </listOfReactants>
        <listOfProducts>
          <speciesReference species="GlnRS_GlnAMP" stoichiometry="1" constant="false"/>
          <speciesReference species="PPi" stoichiometry="1" constant="false"/>
        </listOfProducts>
        <kineticLaw>
          <math xmlns="http://www.w3.org/1998/Math/MathML">
            <apply>
              <times/>
              <ci> k_forward </ci>
              <ci> GlnRS_GlnAMP_PPi </ci>
            </apply>
          </math>
          <listOfLocalParameters>
            <localParameter id="k_forward" value="1000"/>
          </listOfLocalParameters>
        </kineticLaw>
      </reaction>
      <reaction id="r349" name="r349" reversible="false">
        <listOfReactants>
          <speciesReference species="GlnRS_Gln" stoichiometry="1" constant="false"/>
        </listOfReactants>
        <listOfProducts>
          <speciesReference species="GlnRS" stoichiometry="1" constant="false"/>
          <speciesReference species="Gln" stoichiometry="1" constant="false"/>
        </listOfProducts>
        <kineticLaw>
          <math xmlns="http://www.w3.org/1998/Math/MathML">
            <apply>
              <times/>
              <ci> k_forward </ci>
              <ci> GlnRS_Gln </ci>
            </apply>
          </math>
          <listOfLocalParameters>
            <localParameter id="k_forward" value="470"/>
          </listOfLocalParameters>
        </kineticLaw>
      </reaction>
      <reaction id="r350" name="r350" reversible="false">
        <listOfReactants>
          <speciesReference species="GlnRS" stoichiometry="1" constant="false"/>
          <speciesReference species="ATP" stoichiometry="1" constant="false"/>
        </listOfReactants>
        <listOfProducts>
          <speciesReference species="GlnRS_ATP" stoichiometry="1" constant="false"/>
        </listOfProducts>
        <kineticLaw>
          <math xmlns="http://www.w3.org/1998/Math/MathML">
            <apply>
              <times/>
              <ci> k_forward </ci>
              <ci> GlnRS </ci>
              <ci> ATP </ci>
            </apply>
          </math>
          <listOfLocalParameters>
            <localParameter id="k_forward" value="10"/>
          </listOfLocalParameters>
        </kineticLaw>
      </reaction>
      <reaction id="r351" name="r351" reversible="false">
        <listOfReactants>
          <speciesReference species="GlnRS_ATP" stoichiometry="1" constant="false"/>
        </listOfReactants>
        <listOfProducts>
          <speciesReference species="GlnRS" stoichiometry="1" constant="false"/>
          <speciesReference species="ATP" stoichiometry="1" constant="false"/>
        </listOfProducts>
        <kineticLaw>
          <math xmlns="http://www.w3.org/1998/Math/MathML">
            <apply>
              <times/>
              <ci> k_forward </ci>
              <ci> GlnRS_ATP </ci>
            </apply>
          </math>
          <listOfLocalParameters>
            <localParameter id="k_forward" value="8900"/>
          </listOfLocalParameters>
        </kineticLaw>
      </reaction>
      <reaction id="r352" name="r352" reversible="false">
        <listOfReactants>
          <speciesReference species="GlnRS_ATP" stoichiometry="1" constant="false"/>
          <speciesReference species="Gln" stoichiometry="1" constant="false"/>
        </listOfReactants>
        <listOfProducts>
          <speciesReference species="GlnRS_Gln_ATP" stoichiometry="1" constant="false"/>
        </listOfProducts>
        <kineticLaw>
          <math xmlns="http://www.w3.org/1998/Math/MathML">
            <apply>
              <times/>
              <ci> k_forward </ci>
              <ci> GlnRS_ATP </ci>
              <ci> Gln </ci>
            </apply>
          </math>
          <listOfLocalParameters>
            <localParameter id="k_forward" value="0.024"/>
          </listOfLocalParameters>
        </kineticLaw>
      </reaction>
      <reaction id="r353" name="r353" reversible="false">
        <listOfReactants>
          <speciesReference species="GlnRS_Gln_ATP" stoichiometry="1" constant="false"/>
        </listOfReactants>
        <listOfProducts>
          <speciesReference species="GlnRS_ATP" stoichiometry="1" constant="false"/>
          <speciesReference species="Gln" stoichiometry="1" constant="false"/>
        </listOfProducts>
        <kineticLaw>
          <math xmlns="http://www.w3.org/1998/Math/MathML">
            <apply>
              <times/>
              <ci> k_forward </ci>
              <ci> GlnRS_Gln_ATP </ci>
            </apply>
          </math>
          <listOfLocalParameters>
            <localParameter id="k_forward" value="3.2"/>
          </listOfLocalParameters>
        </kineticLaw>
      </reaction>
      <reaction id="r354" name="r354" reversible="false">
        <listOfReactants>
          <speciesReference species="GlnRS_Gln" stoichiometry="1" constant="false"/>
          <speciesReference species="ATP" stoichiometry="1" constant="false"/>
        </listOfReactants>
        <listOfProducts>
          <speciesReference species="GlnRS_Gln_ATP" stoichiometry="1" constant="false"/>
        </listOfProducts>
        <kineticLaw>
          <math xmlns="http://www.w3.org/1998/Math/MathML">
            <apply>
              <times/>
              <ci> k_forward </ci>
              <ci> GlnRS_Gln </ci>
              <ci> ATP </ci>
            </apply>
          </math>
          <listOfLocalParameters>
            <localParameter id="k_forward" value="10"/>
          </listOfLocalParameters>
        </kineticLaw>
      </reaction>
      <reaction id="r355" name="r355" reversible="false">
        <listOfReactants>
          <speciesReference species="GlnRS_Gln_ATP" stoichiometry="1" constant="false"/>
        </listOfReactants>
        <listOfProducts>
          <speciesReference species="GlnRS_Gln" stoichiometry="1" constant="false"/>
          <speciesReference species="ATP" stoichiometry="1" constant="false"/>
        </listOfProducts>
        <kineticLaw>
          <math xmlns="http://www.w3.org/1998/Math/MathML">
            <apply>
              <times/>
              <ci> k_forward </ci>
              <ci> GlnRS_Gln_ATP </ci>
            </apply>
          </math>
          <listOfLocalParameters>
            <localParameter id="k_forward" value="4500"/>
          </listOfLocalParameters>
        </kineticLaw>
      </reaction>
      <reaction id="r356" name="r356" reversible="false">
        <listOfReactants>
          <speciesReference species="GlnRS_Gln_ATP" stoichiometry="1" constant="false"/>
        </listOfReactants>
        <listOfProducts>
          <speciesReference species="GlnRS_GlnAMP_PPi" stoichiometry="1" constant="false"/>
        </listOfProducts>
        <kineticLaw>
          <math xmlns="http://www.w3.org/1998/Math/MathML">
            <apply>
              <times/>
              <ci> k_forward </ci>
              <ci> GlnRS_Gln_ATP </ci>
            </apply>
          </math>
          <listOfLocalParameters>
            <localParameter id="k_forward" value="29"/>
          </listOfLocalParameters>
        </kineticLaw>
      </reaction>
      <reaction id="r357" name="r357" reversible="false">
        <listOfReactants>
          <speciesReference species="GlnRS_GlnAMP_PPi" stoichiometry="1" constant="false"/>
        </listOfReactants>
        <listOfProducts>
          <speciesReference species="GlnRS_Gln_ATP" stoichiometry="1" constant="false"/>
        </listOfProducts>
        <kineticLaw>
          <math xmlns="http://www.w3.org/1998/Math/MathML">
            <apply>
              <times/>
              <ci> k_forward </ci>
              <ci> GlnRS_GlnAMP_PPi </ci>
            </apply>
          </math>
          <listOfLocalParameters>
            <localParameter id="k_forward" value="47"/>
          </listOfLocalParameters>
        </kineticLaw>
      </reaction>
      <reaction id="r358" name="r358" reversible="false">
        <listOfReactants>
          <speciesReference species="GlnRS_AMP" stoichiometry="1" constant="false"/>
        </listOfReactants>
        <listOfProducts>
          <speciesReference species="GlnRS" stoichiometry="1" constant="false"/>
          <speciesReference species="AMP" stoichiometry="1" constant="false"/>
        </listOfProducts>
        <kineticLaw>
          <math xmlns="http://www.w3.org/1998/Math/MathML">
            <apply>
              <times/>
              <ci> k_forward </ci>
              <ci> GlnRS_AMP </ci>
            </apply>
          </math>
          <listOfLocalParameters>
            <localParameter id="k_forward" value="1000"/>
          </listOfLocalParameters>
        </kineticLaw>
      </reaction>
      <reaction id="r359" name="r359" reversible="false">
        <listOfReactants>
          <speciesReference species="GlnRS_GlnAMP" stoichiometry="1" constant="false"/>
        </listOfReactants>
        <listOfProducts>
          <speciesReference species="GlnRS" stoichiometry="1" constant="false"/>
          <speciesReference species="GlnAMP" stoichiometry="1" constant="false"/>
        </listOfProducts>
        <kineticLaw>
          <math xmlns="http://www.w3.org/1998/Math/MathML">
            <apply>
              <times/>
              <ci> k_forward </ci>
              <ci> GlnRS_GlnAMP </ci>
            </apply>
          </math>
          <listOfLocalParameters>
            <localParameter id="k_forward" value="0.07"/>
          </listOfLocalParameters>
        </kineticLaw>
      </reaction>
      <reaction id="r360" name="r360" reversible="false">
        <listOfReactants>
          <speciesReference species="GlnRS" stoichiometry="1" constant="false"/>
          <speciesReference species="GlnAMP" stoichiometry="1" constant="false"/>
        </listOfReactants>
        <listOfProducts>
          <speciesReference species="GlnRS_GlnAMP" stoichiometry="1" constant="false"/>
        </listOfProducts>
        <kineticLaw>
          <math xmlns="http://www.w3.org/1998/Math/MathML">
            <apply>
              <times/>
              <ci> k_forward </ci>
              <ci> GlnRS </ci>
              <ci> GlnAMP </ci>
            </apply>
          </math>
          <listOfLocalParameters>
            <localParameter id="k_forward" value="2.4"/>
          </listOfLocalParameters>
        </kineticLaw>
      </reaction>
      <reaction id="r361" name="r361" reversible="false">
        <listOfReactants>
          <speciesReference species="GlnRS_GlnAMP_tRNAGlnUUG" stoichiometry="1" constant="false"/>
        </listOfReactants>
        <listOfProducts>
          <speciesReference species="GlnRS_AMP_GlntRNAGlnUUG" stoichiometry="1" constant="false"/>
        </listOfProducts>
        <kineticLaw>
          <math xmlns="http://www.w3.org/1998/Math/MathML">
            <apply>
              <times/>
              <ci> k_forward </ci>
              <ci> GlnRS_GlnAMP_tRNAGlnUUG </ci>
            </apply>
          </math>
          <listOfLocalParameters>
            <localParameter id="k_forward" value="22"/>
          </listOfLocalParameters>
        </kineticLaw>
      </reaction>
      <reaction id="r362" name="r362" reversible="false">
        <listOfReactants>
          <speciesReference species="GlnRS_AMP_GlntRNAGlnUUG" stoichiometry="1" constant="false"/>
        </listOfReactants>
        <listOfProducts>
          <speciesReference species="GlnRS_GlntRNAGlnUUG" stoichiometry="1" constant="false"/>
          <speciesReference species="AMP" stoichiometry="1" constant="false"/>
        </listOfProducts>
        <kineticLaw>
          <math xmlns="http://www.w3.org/1998/Math/MathML">
            <apply>
              <times/>
              <ci> k_forward </ci>
              <ci> GlnRS_AMP_GlntRNAGlnUUG </ci>
            </apply>
          </math>
          <listOfLocalParameters>
            <localParameter id="k_forward" value="1000"/>
          </listOfLocalParameters>
        </kineticLaw>
      </reaction>
      <reaction id="r363" name="r363" reversible="false">
        <listOfReactants>
          <speciesReference species="GlnRS_AMP_GlntRNAGlnUUG" stoichiometry="1" constant="false"/>
        </listOfReactants>
        <listOfProducts>
          <speciesReference species="GlntRNAGlnUUG" stoichiometry="1" constant="false"/>
          <speciesReference species="GlnRS_AMP" stoichiometry="1" constant="false"/>
        </listOfProducts>
        <kineticLaw>
          <math xmlns="http://www.w3.org/1998/Math/MathML">
            <apply>
              <times/>
              <ci> k_forward </ci>
              <ci> GlnRS_AMP_GlntRNAGlnUUG </ci>
            </apply>
          </math>
          <listOfLocalParameters>
            <localParameter id="k_forward" value="353"/>
          </listOfLocalParameters>
        </kineticLaw>
      </reaction>
      <reaction id="r364" name="r364" reversible="false">
        <listOfReactants>
          <speciesReference species="GlnRS_AMP" stoichiometry="1" constant="false"/>
          <speciesReference species="GlntRNAGlnUUG" stoichiometry="1" constant="false"/>
        </listOfReactants>
        <listOfProducts>
          <speciesReference species="GlnRS_AMP_GlntRNAGlnUUG" stoichiometry="1" constant="false"/>
        </listOfProducts>
        <kineticLaw>
          <math xmlns="http://www.w3.org/1998/Math/MathML">
            <apply>
              <times/>
              <ci> k_forward </ci>
              <ci> GlnRS_AMP </ci>
              <ci> GlntRNAGlnUUG </ci>
            </apply>
          </math>
          <listOfLocalParameters>
            <localParameter id="k_forward" value="100"/>
          </listOfLocalParameters>
        </kineticLaw>
      </reaction>
      <reaction id="r365" name="r365" reversible="false">
        <listOfReactants>
          <speciesReference species="GlnRS_GlntRNAGlnUUG" stoichiometry="1" constant="false"/>
        </listOfReactants>
        <listOfProducts>
          <speciesReference species="GlnRS" stoichiometry="1" constant="false"/>
          <speciesReference species="GlntRNAGlnUUG" stoichiometry="1" constant="false"/>
        </listOfProducts>
        <kineticLaw>
          <math xmlns="http://www.w3.org/1998/Math/MathML">
            <apply>
              <times/>
              <ci> k_forward </ci>
              <ci> GlnRS_GlntRNAGlnUUG </ci>
            </apply>
          </math>
          <listOfLocalParameters>
            <localParameter id="k_forward" value="353"/>
          </listOfLocalParameters>
        </kineticLaw>
      </reaction>
      <reaction id="r366" name="r366" reversible="false">
        <listOfReactants>
          <speciesReference species="GlnRS" stoichiometry="1" constant="false"/>
          <speciesReference species="GlntRNAGlnUUG" stoichiometry="1" constant="false"/>
        </listOfReactants>
        <listOfProducts>
          <speciesReference species="GlnRS_GlntRNAGlnUUG" stoichiometry="1" constant="false"/>
        </listOfProducts>
        <kineticLaw>
          <math xmlns="http://www.w3.org/1998/Math/MathML">
            <apply>
              <times/>
              <ci> k_forward </ci>
              <ci> GlnRS </ci>
              <ci> GlntRNAGlnUUG </ci>
            </apply>
          </math>
          <listOfLocalParameters>
            <localParameter id="k_forward" value="100"/>
          </listOfLocalParameters>
        </kineticLaw>
      </reaction>
      <reaction id="r367" name="r367" reversible="false">
        <listOfReactants>
          <speciesReference species="GlnRS_tRNAGlnUUG" stoichiometry="1" constant="false"/>
          <speciesReference species="Gln" stoichiometry="1" constant="false"/>
        </listOfReactants>
        <listOfProducts>
          <speciesReference species="GlnRS_Gln_tRNAGlnUUG" stoichiometry="1" constant="false"/>
        </listOfProducts>
        <kineticLaw>
          <math xmlns="http://www.w3.org/1998/Math/MathML">
            <apply>
              <times/>
              <ci> k_forward </ci>
              <ci> GlnRS_tRNAGlnUUG </ci>
              <ci> Gln </ci>
            </apply>
          </math>
          <listOfLocalParameters>
            <localParameter id="k_forward" value="20"/>
          </listOfLocalParameters>
        </kineticLaw>
      </reaction>
      <reaction id="r368" name="r368" reversible="false">
        <listOfReactants>
          <speciesReference species="GlnRS_GlnAMP_PPi_tRNAGlnUUG" stoichiometry="1" constant="false"/>
        </listOfReactants>
        <listOfProducts>
          <speciesReference species="GlnRS_GlnAMP_tRNAGlnUUG" stoichiometry="1" constant="false"/>
          <speciesReference species="PPi" stoichiometry="1" constant="false"/>
        </listOfProducts>
        <kineticLaw>
          <math xmlns="http://www.w3.org/1998/Math/MathML">
            <apply>
              <times/>
              <ci> k_forward </ci>
              <ci> GlnRS_GlnAMP_PPi_tRNAGlnUUG </ci>
            </apply>
          </math>
          <listOfLocalParameters>
            <localParameter id="k_forward" value="1000"/>
          </listOfLocalParameters>
        </kineticLaw>
      </reaction>
      <reaction id="r369" name="r369" reversible="false">
        <listOfReactants>
          <speciesReference species="GlnRS_Gln_tRNAGlnUUG" stoichiometry="1" constant="false"/>
        </listOfReactants>
        <listOfProducts>
          <speciesReference species="GlnRS_tRNAGlnUUG" stoichiometry="1" constant="false"/>
          <speciesReference species="Gln" stoichiometry="1" constant="false"/>
        </listOfProducts>
        <kineticLaw>
          <math xmlns="http://www.w3.org/1998/Math/MathML">
            <apply>
              <times/>
              <ci> k_forward </ci>
              <ci> GlnRS_Gln_tRNAGlnUUG </ci>
            </apply>
          </math>
          <listOfLocalParameters>
            <localParameter id="k_forward" value="470"/>
          </listOfLocalParameters>
        </kineticLaw>
      </reaction>
      <reaction id="r370" name="r370" reversible="false">
        <listOfReactants>
          <speciesReference species="GlnRS_tRNAGlnUUG" stoichiometry="1" constant="false"/>
          <speciesReference species="ATP" stoichiometry="1" constant="false"/>
        </listOfReactants>
        <listOfProducts>
          <speciesReference species="GlnRS_ATP_tRNAGlnUUG" stoichiometry="1" constant="false"/>
        </listOfProducts>
        <kineticLaw>
          <math xmlns="http://www.w3.org/1998/Math/MathML">
            <apply>
              <times/>
              <ci> k_forward </ci>
              <ci> GlnRS_tRNAGlnUUG </ci>
              <ci> ATP </ci>
            </apply>
          </math>
          <listOfLocalParameters>
            <localParameter id="k_forward" value="10"/>
          </listOfLocalParameters>
        </kineticLaw>
      </reaction>
      <reaction id="r371" name="r371" reversible="false">
        <listOfReactants>
          <speciesReference species="GlnRS_ATP_tRNAGlnUUG" stoichiometry="1" constant="false"/>
        </listOfReactants>
        <listOfProducts>
          <speciesReference species="GlnRS_tRNAGlnUUG" stoichiometry="1" constant="false"/>
          <speciesReference species="ATP" stoichiometry="1" constant="false"/>
        </listOfProducts>
        <kineticLaw>
          <math xmlns="http://www.w3.org/1998/Math/MathML">
            <apply>
              <times/>
              <ci> k_forward </ci>
              <ci> GlnRS_ATP_tRNAGlnUUG </ci>
            </apply>
          </math>
          <listOfLocalParameters>
            <localParameter id="k_forward" value="8900"/>
          </listOfLocalParameters>
        </kineticLaw>
      </reaction>
      <reaction id="r372" name="r372" reversible="false">
        <listOfReactants>
          <speciesReference species="GlnRS_ATP_tRNAGlnUUG" stoichiometry="1" constant="false"/>
          <speciesReference species="Gln" stoichiometry="1" constant="false"/>
        </listOfReactants>
        <listOfProducts>
          <speciesReference species="GlnRS_Gln_ATP_tRNAGlnUUG" stoichiometry="1" constant="false"/>
        </listOfProducts>
        <kineticLaw>
          <math xmlns="http://www.w3.org/1998/Math/MathML">
            <apply>
              <times/>
              <ci> k_forward </ci>
              <ci> GlnRS_ATP_tRNAGlnUUG </ci>
              <ci> Gln </ci>
            </apply>
          </math>
          <listOfLocalParameters>
            <localParameter id="k_forward" value="0.024"/>
          </listOfLocalParameters>
        </kineticLaw>
      </reaction>
      <reaction id="r373" name="r373" reversible="false">
        <listOfReactants>
          <speciesReference species="GlnRS_Gln_ATP_tRNAGlnUUG" stoichiometry="1" constant="false"/>
        </listOfReactants>
        <listOfProducts>
          <speciesReference species="GlnRS_ATP_tRNAGlnUUG" stoichiometry="1" constant="false"/>
          <speciesReference species="Gln" stoichiometry="1" constant="false"/>
        </listOfProducts>
        <kineticLaw>
          <math xmlns="http://www.w3.org/1998/Math/MathML">
            <apply>
              <times/>
              <ci> k_forward </ci>
              <ci> GlnRS_Gln_ATP_tRNAGlnUUG </ci>
            </apply>
          </math>
          <listOfLocalParameters>
            <localParameter id="k_forward" value="3.2"/>
          </listOfLocalParameters>
        </kineticLaw>
      </reaction>
      <reaction id="r374" name="r374" reversible="false">
        <listOfReactants>
          <speciesReference species="GlnRS_Gln_tRNAGlnUUG" stoichiometry="1" constant="false"/>
          <speciesReference species="ATP" stoichiometry="1" constant="false"/>
        </listOfReactants>
        <listOfProducts>
          <speciesReference species="GlnRS_Gln_ATP_tRNAGlnUUG" stoichiometry="1" constant="false"/>
        </listOfProducts>
        <kineticLaw>
          <math xmlns="http://www.w3.org/1998/Math/MathML">
            <apply>
              <times/>
              <ci> k_forward </ci>
              <ci> GlnRS_Gln_tRNAGlnUUG </ci>
              <ci> ATP </ci>
            </apply>
          </math>
          <listOfLocalParameters>
            <localParameter id="k_forward" value="10"/>
          </listOfLocalParameters>
        </kineticLaw>
      </reaction>
      <reaction id="r375" name="r375" reversible="false">
        <listOfReactants>
          <speciesReference species="GlnRS_Gln_ATP_tRNAGlnUUG" stoichiometry="1" constant="false"/>
        </listOfReactants>
        <listOfProducts>
          <speciesReference species="GlnRS_Gln_tRNAGlnUUG" stoichiometry="1" constant="false"/>
          <speciesReference species="ATP" stoichiometry="1" constant="false"/>
        </listOfProducts>
        <kineticLaw>
          <math xmlns="http://www.w3.org/1998/Math/MathML">
            <apply>
              <times/>
              <ci> k_forward </ci>
              <ci> GlnRS_Gln_ATP_tRNAGlnUUG </ci>
            </apply>
          </math>
          <listOfLocalParameters>
            <localParameter id="k_forward" value="4500"/>
          </listOfLocalParameters>
        </kineticLaw>
      </reaction>
      <reaction id="r376" name="r376" reversible="false">
        <listOfReactants>
          <speciesReference species="GlnRS_Gln_ATP_tRNAGlnUUG" stoichiometry="1" constant="false"/>
        </listOfReactants>
        <listOfProducts>
          <speciesReference species="GlnRS_GlnAMP_PPi_tRNAGlnUUG" stoichiometry="1" constant="false"/>
        </listOfProducts>
        <kineticLaw>
          <math xmlns="http://www.w3.org/1998/Math/MathML">
            <apply>
              <times/>
              <ci> k_forward </ci>
              <ci> GlnRS_Gln_ATP_tRNAGlnUUG </ci>
            </apply>
          </math>
          <listOfLocalParameters>
            <localParameter id="k_forward" value="2"/>
          </listOfLocalParameters>
        </kineticLaw>
      </reaction>
      <reaction id="r377" name="r377" reversible="false">
        <listOfReactants>
          <speciesReference species="GlnRS" stoichiometry="1" constant="false"/>
          <speciesReference species="tRNAGlnUUG" stoichiometry="1" constant="false"/>
        </listOfReactants>
        <listOfProducts>
          <speciesReference species="GlnRS_tRNAGlnUUG" stoichiometry="1" constant="false"/>
        </listOfProducts>
        <kineticLaw>
          <math xmlns="http://www.w3.org/1998/Math/MathML">
            <apply>
              <times/>
              <ci> k_forward </ci>
              <ci> GlnRS </ci>
              <ci> tRNAGlnUUG </ci>
            </apply>
          </math>
          <listOfLocalParameters>
            <localParameter id="k_forward" value="376"/>
          </listOfLocalParameters>
        </kineticLaw>
      </reaction>
      <reaction id="r378" name="r378" reversible="false">
        <listOfReactants>
          <speciesReference species="GlnRS_Gln" stoichiometry="1" constant="false"/>
          <speciesReference species="tRNAGlnUUG" stoichiometry="1" constant="false"/>
        </listOfReactants>
        <listOfProducts>
          <speciesReference species="GlnRS_Gln_tRNAGlnUUG" stoichiometry="1" constant="false"/>
        </listOfProducts>
        <kineticLaw>
          <math xmlns="http://www.w3.org/1998/Math/MathML">
            <apply>
              <times/>
              <ci> k_forward </ci>
              <ci> GlnRS_Gln </ci>
              <ci> tRNAGlnUUG </ci>
            </apply>
          </math>
          <listOfLocalParameters>
            <localParameter id="k_forward" value="376"/>
          </listOfLocalParameters>
        </kineticLaw>
      </reaction>
      <reaction id="r379" name="r379" reversible="false">
        <listOfReactants>
          <speciesReference species="GlnRS_tRNAGlnUUG" stoichiometry="1" constant="false"/>
        </listOfReactants>
        <listOfProducts>
          <speciesReference species="GlnRS" stoichiometry="1" constant="false"/>
          <speciesReference species="tRNAGlnUUG" stoichiometry="1" constant="false"/>
        </listOfProducts>
        <kineticLaw>
          <math xmlns="http://www.w3.org/1998/Math/MathML">
            <apply>
              <times/>
              <ci> k_forward </ci>
              <ci> GlnRS_tRNAGlnUUG </ci>
            </apply>
          </math>
          <listOfLocalParameters>
            <localParameter id="k_forward" value="100"/>
          </listOfLocalParameters>
        </kineticLaw>
      </reaction>
      <reaction id="r380" name="r380" reversible="false">
        <listOfReactants>
          <speciesReference species="GlnRS_Gln_tRNAGlnUUG" stoichiometry="1" constant="false"/>
        </listOfReactants>
        <listOfProducts>
          <speciesReference species="GlnRS_Gln" stoichiometry="1" constant="false"/>
          <speciesReference species="tRNAGlnUUG" stoichiometry="1" constant="false"/>
        </listOfProducts>
        <kineticLaw>
          <math xmlns="http://www.w3.org/1998/Math/MathML">
            <apply>
              <times/>
              <ci> k_forward </ci>
              <ci> GlnRS_Gln_tRNAGlnUUG </ci>
            </apply>
          </math>
          <listOfLocalParameters>
            <localParameter id="k_forward" value="100"/>
          </listOfLocalParameters>
        </kineticLaw>
      </reaction>
      <reaction id="r381" name="r381" reversible="false">
        <listOfReactants>
          <speciesReference species="GlnRS_ATP" stoichiometry="1" constant="false"/>
          <speciesReference species="tRNAGlnUUG" stoichiometry="1" constant="false"/>
        </listOfReactants>
        <listOfProducts>
          <speciesReference species="GlnRS_ATP_tRNAGlnUUG" stoichiometry="1" constant="false"/>
        </listOfProducts>
        <kineticLaw>
          <math xmlns="http://www.w3.org/1998/Math/MathML">
            <apply>
              <times/>
              <ci> k_forward </ci>
              <ci> GlnRS_ATP </ci>
              <ci> tRNAGlnUUG </ci>
            </apply>
          </math>
          <listOfLocalParameters>
            <localParameter id="k_forward" value="376"/>
          </listOfLocalParameters>
        </kineticLaw>
      </reaction>
      <reaction id="r382" name="r382" reversible="false">
        <listOfReactants>
          <speciesReference species="GlnRS_ATP_tRNAGlnUUG" stoichiometry="1" constant="false"/>
        </listOfReactants>
        <listOfProducts>
          <speciesReference species="GlnRS_ATP" stoichiometry="1" constant="false"/>
          <speciesReference species="tRNAGlnUUG" stoichiometry="1" constant="false"/>
        </listOfProducts>
        <kineticLaw>
          <math xmlns="http://www.w3.org/1998/Math/MathML">
            <apply>
              <times/>
              <ci> k_forward </ci>
              <ci> GlnRS_ATP_tRNAGlnUUG </ci>
            </apply>
          </math>
          <listOfLocalParameters>
            <localParameter id="k_forward" value="100"/>
          </listOfLocalParameters>
        </kineticLaw>
      </reaction>
      <reaction id="r383" name="r383" reversible="false">
        <listOfReactants>
          <speciesReference species="GlnRS_Gln_ATP" stoichiometry="1" constant="false"/>
          <speciesReference species="tRNAGlnUUG" stoichiometry="1" constant="false"/>
        </listOfReactants>
        <listOfProducts>
          <speciesReference species="GlnRS_Gln_ATP_tRNAGlnUUG" stoichiometry="1" constant="false"/>
        </listOfProducts>
        <kineticLaw>
          <math xmlns="http://www.w3.org/1998/Math/MathML">
            <apply>
              <times/>
              <ci> k_forward </ci>
              <ci> GlnRS_Gln_ATP </ci>
              <ci> tRNAGlnUUG </ci>
            </apply>
          </math>
          <listOfLocalParameters>
            <localParameter id="k_forward" value="376"/>
          </listOfLocalParameters>
        </kineticLaw>
      </reaction>
      <reaction id="r384" name="r384" reversible="false">
        <listOfReactants>
          <speciesReference species="GlnRS_Gln_ATP_tRNAGlnUUG" stoichiometry="1" constant="false"/>
        </listOfReactants>
        <listOfProducts>
          <speciesReference species="GlnRS_Gln_ATP" stoichiometry="1" constant="false"/>
          <speciesReference species="tRNAGlnUUG" stoichiometry="1" constant="false"/>
        </listOfProducts>
        <kineticLaw>
          <math xmlns="http://www.w3.org/1998/Math/MathML">
            <apply>
              <times/>
              <ci> k_forward </ci>
              <ci> GlnRS_Gln_ATP_tRNAGlnUUG </ci>
            </apply>
          </math>
          <listOfLocalParameters>
            <localParameter id="k_forward" value="100"/>
          </listOfLocalParameters>
        </kineticLaw>
      </reaction>
      <reaction id="r385" name="r385" reversible="false">
        <listOfReactants>
          <speciesReference species="GlnRS_GlnAMP_PPi" stoichiometry="1" constant="false"/>
          <speciesReference species="tRNAGlnUUG" stoichiometry="1" constant="false"/>
        </listOfReactants>
        <listOfProducts>
          <speciesReference species="GlnRS_GlnAMP_PPi_tRNAGlnUUG" stoichiometry="1" constant="false"/>
        </listOfProducts>
        <kineticLaw>
          <math xmlns="http://www.w3.org/1998/Math/MathML">
            <apply>
              <times/>
              <ci> k_forward </ci>
              <ci> GlnRS_GlnAMP_PPi </ci>
              <ci> tRNAGlnUUG </ci>
            </apply>
          </math>
          <listOfLocalParameters>
            <localParameter id="k_forward" value="353"/>
          </listOfLocalParameters>
        </kineticLaw>
      </reaction>
      <reaction id="r386" name="r386" reversible="false">
        <listOfReactants>
          <speciesReference species="GlnRS_GlnAMP_PPi_tRNAGlnUUG" stoichiometry="1" constant="false"/>
        </listOfReactants>
        <listOfProducts>
          <speciesReference species="GlnRS_GlnAMP_PPi" stoichiometry="1" constant="false"/>
          <speciesReference species="tRNAGlnUUG" stoichiometry="1" constant="false"/>
        </listOfProducts>
        <kineticLaw>
          <math xmlns="http://www.w3.org/1998/Math/MathML">
            <apply>
              <times/>
              <ci> k_forward </ci>
              <ci> GlnRS_GlnAMP_PPi_tRNAGlnUUG </ci>
            </apply>
          </math>
          <listOfLocalParameters>
            <localParameter id="k_forward" value="100"/>
          </listOfLocalParameters>
        </kineticLaw>
      </reaction>
      <reaction id="r387" name="r387" reversible="false">
        <listOfReactants>
          <speciesReference species="GlnRS_GlnAMP" stoichiometry="1" constant="false"/>
          <speciesReference species="tRNAGlnUUG" stoichiometry="1" constant="false"/>
        </listOfReactants>
        <listOfProducts>
          <speciesReference species="GlnRS_GlnAMP_tRNAGlnUUG" stoichiometry="1" constant="false"/>
        </listOfProducts>
        <kineticLaw>
          <math xmlns="http://www.w3.org/1998/Math/MathML">
            <apply>
              <times/>
              <ci> k_forward </ci>
              <ci> GlnRS_GlnAMP </ci>
              <ci> tRNAGlnUUG </ci>
            </apply>
          </math>
          <listOfLocalParameters>
            <localParameter id="k_forward" value="353"/>
          </listOfLocalParameters>
        </kineticLaw>
      </reaction>
      <reaction id="r388" name="r388" reversible="false">
        <listOfReactants>
          <speciesReference species="GlnRS_GlnAMP_tRNAGlnUUG" stoichiometry="1" constant="false"/>
        </listOfReactants>
        <listOfProducts>
          <speciesReference species="GlnRS_GlnAMP" stoichiometry="1" constant="false"/>
          <speciesReference species="tRNAGlnUUG" stoichiometry="1" constant="false"/>
        </listOfProducts>
        <kineticLaw>
          <math xmlns="http://www.w3.org/1998/Math/MathML">
            <apply>
              <times/>
              <ci> k_forward </ci>
              <ci> GlnRS_GlnAMP_tRNAGlnUUG </ci>
            </apply>
          </math>
          <listOfLocalParameters>
            <localParameter id="k_forward" value="100"/>
          </listOfLocalParameters>
        </kineticLaw>
      </reaction>
      <reaction id="r389" name="r389" reversible="false">
        <listOfReactants>
          <speciesReference species="EFTu_GTP" stoichiometry="1" constant="false"/>
          <speciesReference species="GlntRNAGlnUUG" stoichiometry="1" constant="false"/>
        </listOfReactants>
        <listOfProducts>
          <speciesReference species="EFTu_GTP_GlntRNAGlnUUG" stoichiometry="1" constant="false"/>
        </listOfProducts>
        <kineticLaw>
          <math xmlns="http://www.w3.org/1998/Math/MathML">
            <apply>
              <times/>
              <ci> k_forward </ci>
              <ci> EFTu_GTP </ci>
              <ci> GlntRNAGlnUUG </ci>
            </apply>
          </math>
          <listOfLocalParameters>
            <localParameter id="k_forward" value="1.5"/>
          </listOfLocalParameters>
        </kineticLaw>
      </reaction>
      <reaction id="r390" name="r390" reversible="false">
        <listOfReactants>
          <speciesReference species="EFTu_GTP_GlntRNAGlnUUG" stoichiometry="1" constant="false"/>
        </listOfReactants>
        <listOfProducts>
          <speciesReference species="EFTu_GTP" stoichiometry="1" constant="false"/>
          <speciesReference species="GlntRNAGlnUUG" stoichiometry="1" constant="false"/>
        </listOfProducts>
        <kineticLaw>
          <math xmlns="http://www.w3.org/1998/Math/MathML">
            <apply>
              <times/>
              <ci> k_forward </ci>
              <ci> EFTu_GTP_GlntRNAGlnUUG </ci>
            </apply>
          </math>
          <listOfLocalParameters>
            <localParameter id="k_forward" value="0.0013"/>
          </listOfLocalParameters>
        </kineticLaw>
      </reaction>
      <reaction id="r391" name="r391" reversible="false">
        <listOfReactants>
          <speciesReference species="RS50S_tRNAGlnUUG_RRF_EFG_GDP" stoichiometry="1" constant="false"/>
        </listOfReactants>
        <listOfProducts>
          <speciesReference species="RS50S_tRNAGlnUUG_RRF" stoichiometry="1" constant="false"/>
          <speciesReference species="EFG_GDP" stoichiometry="1" constant="false"/>
        </listOfProducts>
        <kineticLaw>
          <math xmlns="http://www.w3.org/1998/Math/MathML">
            <apply>
              <times/>
              <ci> k_forward </ci>
              <ci> RS50S_tRNAGlnUUG_RRF_EFG_GDP </ci>
            </apply>
          </math>
          <listOfLocalParameters>
            <localParameter id="k_forward" value="1000"/>
          </listOfLocalParameters>
        </kineticLaw>
      </reaction>
      <reaction id="r392" name="r392" reversible="false">
        <listOfReactants>
          <speciesReference species="RS50S_tRNAGlnUUG_RRF_EFG_GDP" stoichiometry="1" constant="false"/>
        </listOfReactants>
        <listOfProducts>
          <speciesReference species="RS50S_tRNAGlnUUG_EFG_GDP" stoichiometry="1" constant="false"/>
          <speciesReference species="RRF" stoichiometry="1" constant="false"/>
        </listOfProducts>
        <kineticLaw>
          <math xmlns="http://www.w3.org/1998/Math/MathML">
            <apply>
              <times/>
              <ci> k_forward </ci>
              <ci> RS50S_tRNAGlnUUG_RRF_EFG_GDP </ci>
            </apply>
          </math>
          <listOfLocalParameters>
            <localParameter id="k_forward" value="1000"/>
          </listOfLocalParameters>
        </kineticLaw>
      </reaction>
      <reaction id="r393" name="r393" reversible="false">
        <listOfReactants>
          <speciesReference species="RS50S_tRNAGlnUUG_RRF_EFG_GDP" stoichiometry="1" constant="false"/>
        </listOfReactants>
        <listOfProducts>
          <speciesReference species="RS50S_RRF_EFG_GDP" stoichiometry="1" constant="false"/>
          <speciesReference species="tRNAGlnUUG" stoichiometry="1" constant="false"/>
        </listOfProducts>
        <kineticLaw>
          <math xmlns="http://www.w3.org/1998/Math/MathML">
            <apply>
              <times/>
              <ci> k_forward </ci>
              <ci> RS50S_tRNAGlnUUG_RRF_EFG_GDP </ci>
            </apply>
          </math>
          <listOfLocalParameters>
            <localParameter id="k_forward" value="1000"/>
          </listOfLocalParameters>
        </kineticLaw>
      </reaction>
      <reaction id="r394" name="r394" reversible="false">
        <listOfReactants>
          <speciesReference species="RS50S_tRNAGlnUUG_RRF" stoichiometry="1" constant="false"/>
        </listOfReactants>
        <listOfProducts>
          <speciesReference species="RS50S_RRF" stoichiometry="1" constant="false"/>
          <speciesReference species="tRNAGlnUUG" stoichiometry="1" constant="false"/>
        </listOfProducts>
        <kineticLaw>
          <math xmlns="http://www.w3.org/1998/Math/MathML">
            <apply>
              <times/>
              <ci> k_forward </ci>
              <ci> RS50S_tRNAGlnUUG_RRF </ci>
            </apply>
          </math>
          <listOfLocalParameters>
            <localParameter id="k_forward" value="1000"/>
          </listOfLocalParameters>
        </kineticLaw>
      </reaction>
      <reaction id="r395" name="r395" reversible="false">
        <listOfReactants>
          <speciesReference species="RS50S_tRNAGlnUUG_RRF" stoichiometry="1" constant="false"/>
        </listOfReactants>
        <listOfProducts>
          <speciesReference species="RS50S_tRNAGlnUUG" stoichiometry="1" constant="false"/>
          <speciesReference species="RRF" stoichiometry="1" constant="false"/>
        </listOfProducts>
        <kineticLaw>
          <math xmlns="http://www.w3.org/1998/Math/MathML">
            <apply>
              <times/>
              <ci> k_forward </ci>
              <ci> RS50S_tRNAGlnUUG_RRF </ci>
            </apply>
          </math>
          <listOfLocalParameters>
            <localParameter id="k_forward" value="1000"/>
          </listOfLocalParameters>
        </kineticLaw>
      </reaction>
      <reaction id="r396" name="r396" reversible="false">
        <listOfReactants>
          <speciesReference species="RS50S_tRNAGlnUUG" stoichiometry="1" constant="false"/>
        </listOfReactants>
        <listOfProducts>
          <speciesReference species="tRNAGlnUUG" stoichiometry="1" constant="false"/>
          <speciesReference species="RS50S" stoichiometry="1" constant="false"/>
        </listOfProducts>
        <kineticLaw>
          <math xmlns="http://www.w3.org/1998/Math/MathML">
            <apply>
              <times/>
              <ci> k_forward </ci>
              <ci> RS50S_tRNAGlnUUG </ci>
            </apply>
          </math>
          <listOfLocalParameters>
            <localParameter id="k_forward" value="1000"/>
          </listOfLocalParameters>
        </kineticLaw>
      </reaction>
      <reaction id="r397" name="r397" reversible="false">
        <listOfReactants>
          <speciesReference species="RS50S_tRNAGlnUUG_EFG_GDP" stoichiometry="1" constant="false"/>
        </listOfReactants>
        <listOfProducts>
          <speciesReference species="EFG_GDP" stoichiometry="1" constant="false"/>
          <speciesReference species="RS50S_tRNAGlnUUG" stoichiometry="1" constant="false"/>
        </listOfProducts>
        <kineticLaw>
          <math xmlns="http://www.w3.org/1998/Math/MathML">
            <apply>
              <times/>
              <ci> k_forward </ci>
              <ci> RS50S_tRNAGlnUUG_EFG_GDP </ci>
            </apply>
          </math>
          <listOfLocalParameters>
            <localParameter id="k_forward" value="1000"/>
          </listOfLocalParameters>
        </kineticLaw>
      </reaction>
      <reaction id="r398" name="r398" reversible="false">
        <listOfReactants>
          <speciesReference species="RS50S_tRNAGlnUUG_EFG_GDP" stoichiometry="1" constant="false"/>
        </listOfReactants>
        <listOfProducts>
          <speciesReference species="RS50S_EFG_GDP" stoichiometry="1" constant="false"/>
          <speciesReference species="tRNAGlnUUG" stoichiometry="1" constant="false"/>
        </listOfProducts>
        <kineticLaw>
          <math xmlns="http://www.w3.org/1998/Math/MathML">
            <apply>
              <times/>
              <ci> k_forward </ci>
              <ci> RS50S_tRNAGlnUUG_EFG_GDP </ci>
            </apply>
          </math>
          <listOfLocalParameters>
            <localParameter id="k_forward" value="1000"/>
          </listOfLocalParameters>
        </kineticLaw>
      </reaction>
      <reaction id="r399" name="r399" reversible="false">
        <listOfReactants>
          <speciesReference species="ThrRS" stoichiometry="1" constant="false"/>
          <speciesReference species="Thr" stoichiometry="1" constant="false"/>
        </listOfReactants>
        <listOfProducts>
          <speciesReference species="ThrRS_Thr" stoichiometry="1" constant="false"/>
        </listOfProducts>
        <kineticLaw>
          <math xmlns="http://www.w3.org/1998/Math/MathML">
            <apply>
              <times/>
              <ci> k_forward </ci>
              <ci> ThrRS </ci>
              <ci> Thr </ci>
            </apply>
          </math>
          <listOfLocalParameters>
            <localParameter id="k_forward" value="20"/>
          </listOfLocalParameters>
        </kineticLaw>
      </reaction>
      <reaction id="r400" name="r400" reversible="false">
        <listOfReactants>
          <speciesReference species="ThrRS_ThrAMP_PPi" stoichiometry="1" constant="false"/>
        </listOfReactants>
        <listOfProducts>
          <speciesReference species="ThrRS_ThrAMP" stoichiometry="1" constant="false"/>
          <speciesReference species="PPi" stoichiometry="1" constant="false"/>
        </listOfProducts>
        <kineticLaw>
          <math xmlns="http://www.w3.org/1998/Math/MathML">
            <apply>
              <times/>
              <ci> k_forward </ci>
              <ci> ThrRS_ThrAMP_PPi </ci>
            </apply>
          </math>
          <listOfLocalParameters>
            <localParameter id="k_forward" value="1000"/>
          </listOfLocalParameters>
        </kineticLaw>
      </reaction>
      <reaction id="r401" name="r401" reversible="false">
        <listOfReactants>
          <speciesReference species="ThrRS_Thr" stoichiometry="1" constant="false"/>
        </listOfReactants>
        <listOfProducts>
          <speciesReference species="ThrRS" stoichiometry="1" constant="false"/>
          <speciesReference species="Thr" stoichiometry="1" constant="false"/>
        </listOfProducts>
        <kineticLaw>
          <math xmlns="http://www.w3.org/1998/Math/MathML">
            <apply>
              <times/>
              <ci> k_forward </ci>
              <ci> ThrRS_Thr </ci>
            </apply>
          </math>
          <listOfLocalParameters>
            <localParameter id="k_forward" value="470"/>
          </listOfLocalParameters>
        </kineticLaw>
      </reaction>
      <reaction id="r402" name="r402" reversible="false">
        <listOfReactants>
          <speciesReference species="ThrRS" stoichiometry="1" constant="false"/>
          <speciesReference species="ATP" stoichiometry="1" constant="false"/>
        </listOfReactants>
        <listOfProducts>
          <speciesReference species="ThrRS_ATP" stoichiometry="1" constant="false"/>
        </listOfProducts>
        <kineticLaw>
          <math xmlns="http://www.w3.org/1998/Math/MathML">
            <apply>
              <times/>
              <ci> k_forward </ci>
              <ci> ThrRS </ci>
              <ci> ATP </ci>
            </apply>
          </math>
          <listOfLocalParameters>
            <localParameter id="k_forward" value="10"/>
          </listOfLocalParameters>
        </kineticLaw>
      </reaction>
      <reaction id="r403" name="r403" reversible="false">
        <listOfReactants>
          <speciesReference species="ThrRS_ATP" stoichiometry="1" constant="false"/>
        </listOfReactants>
        <listOfProducts>
          <speciesReference species="ThrRS" stoichiometry="1" constant="false"/>
          <speciesReference species="ATP" stoichiometry="1" constant="false"/>
        </listOfProducts>
        <kineticLaw>
          <math xmlns="http://www.w3.org/1998/Math/MathML">
            <apply>
              <times/>
              <ci> k_forward </ci>
              <ci> ThrRS_ATP </ci>
            </apply>
          </math>
          <listOfLocalParameters>
            <localParameter id="k_forward" value="8900"/>
          </listOfLocalParameters>
        </kineticLaw>
      </reaction>
      <reaction id="r404" name="r404" reversible="false">
        <listOfReactants>
          <speciesReference species="ThrRS_ATP" stoichiometry="1" constant="false"/>
          <speciesReference species="Thr" stoichiometry="1" constant="false"/>
        </listOfReactants>
        <listOfProducts>
          <speciesReference species="ThrRS_Thr_ATP" stoichiometry="1" constant="false"/>
        </listOfProducts>
        <kineticLaw>
          <math xmlns="http://www.w3.org/1998/Math/MathML">
            <apply>
              <times/>
              <ci> k_forward </ci>
              <ci> ThrRS_ATP </ci>
              <ci> Thr </ci>
            </apply>
          </math>
          <listOfLocalParameters>
            <localParameter id="k_forward" value="0.024"/>
          </listOfLocalParameters>
        </kineticLaw>
      </reaction>
      <reaction id="r405" name="r405" reversible="false">
        <listOfReactants>
          <speciesReference species="ThrRS_Thr_ATP" stoichiometry="1" constant="false"/>
        </listOfReactants>
        <listOfProducts>
          <speciesReference species="ThrRS_ATP" stoichiometry="1" constant="false"/>
          <speciesReference species="Thr" stoichiometry="1" constant="false"/>
        </listOfProducts>
        <kineticLaw>
          <math xmlns="http://www.w3.org/1998/Math/MathML">
            <apply>
              <times/>
              <ci> k_forward </ci>
              <ci> ThrRS_Thr_ATP </ci>
            </apply>
          </math>
          <listOfLocalParameters>
            <localParameter id="k_forward" value="3.2"/>
          </listOfLocalParameters>
        </kineticLaw>
      </reaction>
      <reaction id="r406" name="r406" reversible="false">
        <listOfReactants>
          <speciesReference species="ThrRS_Thr" stoichiometry="1" constant="false"/>
          <speciesReference species="ATP" stoichiometry="1" constant="false"/>
        </listOfReactants>
        <listOfProducts>
          <speciesReference species="ThrRS_Thr_ATP" stoichiometry="1" constant="false"/>
        </listOfProducts>
        <kineticLaw>
          <math xmlns="http://www.w3.org/1998/Math/MathML">
            <apply>
              <times/>
              <ci> k_forward </ci>
              <ci> ThrRS_Thr </ci>
              <ci> ATP </ci>
            </apply>
          </math>
          <listOfLocalParameters>
            <localParameter id="k_forward" value="10"/>
          </listOfLocalParameters>
        </kineticLaw>
      </reaction>
      <reaction id="r407" name="r407" reversible="false">
        <listOfReactants>
          <speciesReference species="ThrRS_Thr_ATP" stoichiometry="1" constant="false"/>
        </listOfReactants>
        <listOfProducts>
          <speciesReference species="ThrRS_Thr" stoichiometry="1" constant="false"/>
          <speciesReference species="ATP" stoichiometry="1" constant="false"/>
        </listOfProducts>
        <kineticLaw>
          <math xmlns="http://www.w3.org/1998/Math/MathML">
            <apply>
              <times/>
              <ci> k_forward </ci>
              <ci> ThrRS_Thr_ATP </ci>
            </apply>
          </math>
          <listOfLocalParameters>
            <localParameter id="k_forward" value="4500"/>
          </listOfLocalParameters>
        </kineticLaw>
      </reaction>
      <reaction id="r408" name="r408" reversible="false">
        <listOfReactants>
          <speciesReference species="ThrRS_Thr_ATP" stoichiometry="1" constant="false"/>
        </listOfReactants>
        <listOfProducts>
          <speciesReference species="ThrRS_ThrAMP_PPi" stoichiometry="1" constant="false"/>
        </listOfProducts>
        <kineticLaw>
          <math xmlns="http://www.w3.org/1998/Math/MathML">
            <apply>
              <times/>
              <ci> k_forward </ci>
              <ci> ThrRS_Thr_ATP </ci>
            </apply>
          </math>
          <listOfLocalParameters>
            <localParameter id="k_forward" value="29"/>
          </listOfLocalParameters>
        </kineticLaw>
      </reaction>
      <reaction id="r409" name="r409" reversible="false">
        <listOfReactants>
          <speciesReference species="ThrRS_ThrAMP_PPi" stoichiometry="1" constant="false"/>
        </listOfReactants>
        <listOfProducts>
          <speciesReference species="ThrRS_Thr_ATP" stoichiometry="1" constant="false"/>
        </listOfProducts>
        <kineticLaw>
          <math xmlns="http://www.w3.org/1998/Math/MathML">
            <apply>
              <times/>
              <ci> k_forward </ci>
              <ci> ThrRS_ThrAMP_PPi </ci>
            </apply>
          </math>
          <listOfLocalParameters>
            <localParameter id="k_forward" value="47"/>
          </listOfLocalParameters>
        </kineticLaw>
      </reaction>
      <reaction id="r410" name="r410" reversible="false">
        <listOfReactants>
          <speciesReference species="ThrRS_AMP" stoichiometry="1" constant="false"/>
        </listOfReactants>
        <listOfProducts>
          <speciesReference species="ThrRS" stoichiometry="1" constant="false"/>
          <speciesReference species="AMP" stoichiometry="1" constant="false"/>
        </listOfProducts>
        <kineticLaw>
          <math xmlns="http://www.w3.org/1998/Math/MathML">
            <apply>
              <times/>
              <ci> k_forward </ci>
              <ci> ThrRS_AMP </ci>
            </apply>
          </math>
          <listOfLocalParameters>
            <localParameter id="k_forward" value="1000"/>
          </listOfLocalParameters>
        </kineticLaw>
      </reaction>
      <reaction id="r411" name="r411" reversible="false">
        <listOfReactants>
          <speciesReference species="ThrRS_ThrAMP" stoichiometry="1" constant="false"/>
        </listOfReactants>
        <listOfProducts>
          <speciesReference species="ThrRS" stoichiometry="1" constant="false"/>
          <speciesReference species="ThrAMP" stoichiometry="1" constant="false"/>
        </listOfProducts>
        <kineticLaw>
          <math xmlns="http://www.w3.org/1998/Math/MathML">
            <apply>
              <times/>
              <ci> k_forward </ci>
              <ci> ThrRS_ThrAMP </ci>
            </apply>
          </math>
          <listOfLocalParameters>
            <localParameter id="k_forward" value="0.07"/>
          </listOfLocalParameters>
        </kineticLaw>
      </reaction>
      <reaction id="r412" name="r412" reversible="false">
        <listOfReactants>
          <speciesReference species="ThrRS" stoichiometry="1" constant="false"/>
          <speciesReference species="ThrAMP" stoichiometry="1" constant="false"/>
        </listOfReactants>
        <listOfProducts>
          <speciesReference species="ThrRS_ThrAMP" stoichiometry="1" constant="false"/>
        </listOfProducts>
        <kineticLaw>
          <math xmlns="http://www.w3.org/1998/Math/MathML">
            <apply>
              <times/>
              <ci> k_forward </ci>
              <ci> ThrRS </ci>
              <ci> ThrAMP </ci>
            </apply>
          </math>
          <listOfLocalParameters>
            <localParameter id="k_forward" value="2.4"/>
          </listOfLocalParameters>
        </kineticLaw>
      </reaction>
      <reaction id="r413" name="r413" reversible="false">
        <listOfReactants>
          <speciesReference species="ThrRS_ThrAMP_tRNAThrAGU" stoichiometry="1" constant="false"/>
        </listOfReactants>
        <listOfProducts>
          <speciesReference species="ThrRS_AMP_ThrtRNAThrAGU" stoichiometry="1" constant="false"/>
        </listOfProducts>
        <kineticLaw>
          <math xmlns="http://www.w3.org/1998/Math/MathML">
            <apply>
              <times/>
              <ci> k_forward </ci>
              <ci> ThrRS_ThrAMP_tRNAThrAGU </ci>
            </apply>
          </math>
          <listOfLocalParameters>
            <localParameter id="k_forward" value="22"/>
          </listOfLocalParameters>
        </kineticLaw>
      </reaction>
      <reaction id="r414" name="r414" reversible="false">
        <listOfReactants>
          <speciesReference species="ThrRS_AMP_ThrtRNAThrAGU" stoichiometry="1" constant="false"/>
        </listOfReactants>
        <listOfProducts>
          <speciesReference species="ThrRS_ThrtRNAThrAGU" stoichiometry="1" constant="false"/>
          <speciesReference species="AMP" stoichiometry="1" constant="false"/>
        </listOfProducts>
        <kineticLaw>
          <math xmlns="http://www.w3.org/1998/Math/MathML">
            <apply>
              <times/>
              <ci> k_forward </ci>
              <ci> ThrRS_AMP_ThrtRNAThrAGU </ci>
            </apply>
          </math>
          <listOfLocalParameters>
            <localParameter id="k_forward" value="1000"/>
          </listOfLocalParameters>
        </kineticLaw>
      </reaction>
      <reaction id="r415" name="r415" reversible="false">
        <listOfReactants>
          <speciesReference species="ThrRS_AMP_ThrtRNAThrAGU" stoichiometry="1" constant="false"/>
        </listOfReactants>
        <listOfProducts>
          <speciesReference species="ThrtRNAThrAGU" stoichiometry="1" constant="false"/>
          <speciesReference species="ThrRS_AMP" stoichiometry="1" constant="false"/>
        </listOfProducts>
        <kineticLaw>
          <math xmlns="http://www.w3.org/1998/Math/MathML">
            <apply>
              <times/>
              <ci> k_forward </ci>
              <ci> ThrRS_AMP_ThrtRNAThrAGU </ci>
            </apply>
          </math>
          <listOfLocalParameters>
            <localParameter id="k_forward" value="353"/>
          </listOfLocalParameters>
        </kineticLaw>
      </reaction>
      <reaction id="r416" name="r416" reversible="false">
        <listOfReactants>
          <speciesReference species="ThrRS_AMP" stoichiometry="1" constant="false"/>
          <speciesReference species="ThrtRNAThrAGU" stoichiometry="1" constant="false"/>
        </listOfReactants>
        <listOfProducts>
          <speciesReference species="ThrRS_AMP_ThrtRNAThrAGU" stoichiometry="1" constant="false"/>
        </listOfProducts>
        <kineticLaw>
          <math xmlns="http://www.w3.org/1998/Math/MathML">
            <apply>
              <times/>
              <ci> k_forward </ci>
              <ci> ThrRS_AMP </ci>
              <ci> ThrtRNAThrAGU </ci>
            </apply>
          </math>
          <listOfLocalParameters>
            <localParameter id="k_forward" value="100"/>
          </listOfLocalParameters>
        </kineticLaw>
      </reaction>
      <reaction id="r417" name="r417" reversible="false">
        <listOfReactants>
          <speciesReference species="ThrRS_ThrtRNAThrAGU" stoichiometry="1" constant="false"/>
        </listOfReactants>
        <listOfProducts>
          <speciesReference species="ThrRS" stoichiometry="1" constant="false"/>
          <speciesReference species="ThrtRNAThrAGU" stoichiometry="1" constant="false"/>
        </listOfProducts>
        <kineticLaw>
          <math xmlns="http://www.w3.org/1998/Math/MathML">
            <apply>
              <times/>
              <ci> k_forward </ci>
              <ci> ThrRS_ThrtRNAThrAGU </ci>
            </apply>
          </math>
          <listOfLocalParameters>
            <localParameter id="k_forward" value="353"/>
          </listOfLocalParameters>
        </kineticLaw>
      </reaction>
      <reaction id="r418" name="r418" reversible="false">
        <listOfReactants>
          <speciesReference species="ThrRS" stoichiometry="1" constant="false"/>
          <speciesReference species="ThrtRNAThrAGU" stoichiometry="1" constant="false"/>
        </listOfReactants>
        <listOfProducts>
          <speciesReference species="ThrRS_ThrtRNAThrAGU" stoichiometry="1" constant="false"/>
        </listOfProducts>
        <kineticLaw>
          <math xmlns="http://www.w3.org/1998/Math/MathML">
            <apply>
              <times/>
              <ci> k_forward </ci>
              <ci> ThrRS </ci>
              <ci> ThrtRNAThrAGU </ci>
            </apply>
          </math>
          <listOfLocalParameters>
            <localParameter id="k_forward" value="100"/>
          </listOfLocalParameters>
        </kineticLaw>
      </reaction>
      <reaction id="r419" name="r419" reversible="false">
        <listOfReactants>
          <speciesReference species="ThrRS_tRNAThrAGU" stoichiometry="1" constant="false"/>
          <speciesReference species="Thr" stoichiometry="1" constant="false"/>
        </listOfReactants>
        <listOfProducts>
          <speciesReference species="ThrRS_Thr_tRNAThrAGU" stoichiometry="1" constant="false"/>
        </listOfProducts>
        <kineticLaw>
          <math xmlns="http://www.w3.org/1998/Math/MathML">
            <apply>
              <times/>
              <ci> k_forward </ci>
              <ci> ThrRS_tRNAThrAGU </ci>
              <ci> Thr </ci>
            </apply>
          </math>
          <listOfLocalParameters>
            <localParameter id="k_forward" value="20"/>
          </listOfLocalParameters>
        </kineticLaw>
      </reaction>
      <reaction id="r420" name="r420" reversible="false">
        <listOfReactants>
          <speciesReference species="ThrRS_ThrAMP_PPi_tRNAThrAGU" stoichiometry="1" constant="false"/>
        </listOfReactants>
        <listOfProducts>
          <speciesReference species="ThrRS_ThrAMP_tRNAThrAGU" stoichiometry="1" constant="false"/>
          <speciesReference species="PPi" stoichiometry="1" constant="false"/>
        </listOfProducts>
        <kineticLaw>
          <math xmlns="http://www.w3.org/1998/Math/MathML">
            <apply>
              <times/>
              <ci> k_forward </ci>
              <ci> ThrRS_ThrAMP_PPi_tRNAThrAGU </ci>
            </apply>
          </math>
          <listOfLocalParameters>
            <localParameter id="k_forward" value="1000"/>
          </listOfLocalParameters>
        </kineticLaw>
      </reaction>
      <reaction id="r421" name="r421" reversible="false">
        <listOfReactants>
          <speciesReference species="ThrRS_Thr_tRNAThrAGU" stoichiometry="1" constant="false"/>
        </listOfReactants>
        <listOfProducts>
          <speciesReference species="ThrRS_tRNAThrAGU" stoichiometry="1" constant="false"/>
          <speciesReference species="Thr" stoichiometry="1" constant="false"/>
        </listOfProducts>
        <kineticLaw>
          <math xmlns="http://www.w3.org/1998/Math/MathML">
            <apply>
              <times/>
              <ci> k_forward </ci>
              <ci> ThrRS_Thr_tRNAThrAGU </ci>
            </apply>
          </math>
          <listOfLocalParameters>
            <localParameter id="k_forward" value="470"/>
          </listOfLocalParameters>
        </kineticLaw>
      </reaction>
      <reaction id="r422" name="r422" reversible="false">
        <listOfReactants>
          <speciesReference species="ThrRS_tRNAThrAGU" stoichiometry="1" constant="false"/>
          <speciesReference species="ATP" stoichiometry="1" constant="false"/>
        </listOfReactants>
        <listOfProducts>
          <speciesReference species="ThrRS_ATP_tRNAThrAGU" stoichiometry="1" constant="false"/>
        </listOfProducts>
        <kineticLaw>
          <math xmlns="http://www.w3.org/1998/Math/MathML">
            <apply>
              <times/>
              <ci> k_forward </ci>
              <ci> ThrRS_tRNAThrAGU </ci>
              <ci> ATP </ci>
            </apply>
          </math>
          <listOfLocalParameters>
            <localParameter id="k_forward" value="10"/>
          </listOfLocalParameters>
        </kineticLaw>
      </reaction>
      <reaction id="r423" name="r423" reversible="false">
        <listOfReactants>
          <speciesReference species="ThrRS_ATP_tRNAThrAGU" stoichiometry="1" constant="false"/>
        </listOfReactants>
        <listOfProducts>
          <speciesReference species="ThrRS_tRNAThrAGU" stoichiometry="1" constant="false"/>
          <speciesReference species="ATP" stoichiometry="1" constant="false"/>
        </listOfProducts>
        <kineticLaw>
          <math xmlns="http://www.w3.org/1998/Math/MathML">
            <apply>
              <times/>
              <ci> k_forward </ci>
              <ci> ThrRS_ATP_tRNAThrAGU </ci>
            </apply>
          </math>
          <listOfLocalParameters>
            <localParameter id="k_forward" value="8900"/>
          </listOfLocalParameters>
        </kineticLaw>
      </reaction>
      <reaction id="r424" name="r424" reversible="false">
        <listOfReactants>
          <speciesReference species="ThrRS_ATP_tRNAThrAGU" stoichiometry="1" constant="false"/>
          <speciesReference species="Thr" stoichiometry="1" constant="false"/>
        </listOfReactants>
        <listOfProducts>
          <speciesReference species="ThrRS_Thr_ATP_tRNAThrAGU" stoichiometry="1" constant="false"/>
        </listOfProducts>
        <kineticLaw>
          <math xmlns="http://www.w3.org/1998/Math/MathML">
            <apply>
              <times/>
              <ci> k_forward </ci>
              <ci> ThrRS_ATP_tRNAThrAGU </ci>
              <ci> Thr </ci>
            </apply>
          </math>
          <listOfLocalParameters>
            <localParameter id="k_forward" value="0.024"/>
          </listOfLocalParameters>
        </kineticLaw>
      </reaction>
      <reaction id="r425" name="r425" reversible="false">
        <listOfReactants>
          <speciesReference species="ThrRS_Thr_ATP_tRNAThrAGU" stoichiometry="1" constant="false"/>
        </listOfReactants>
        <listOfProducts>
          <speciesReference species="ThrRS_ATP_tRNAThrAGU" stoichiometry="1" constant="false"/>
          <speciesReference species="Thr" stoichiometry="1" constant="false"/>
        </listOfProducts>
        <kineticLaw>
          <math xmlns="http://www.w3.org/1998/Math/MathML">
            <apply>
              <times/>
              <ci> k_forward </ci>
              <ci> ThrRS_Thr_ATP_tRNAThrAGU </ci>
            </apply>
          </math>
          <listOfLocalParameters>
            <localParameter id="k_forward" value="3.2"/>
          </listOfLocalParameters>
        </kineticLaw>
      </reaction>
      <reaction id="r426" name="r426" reversible="false">
        <listOfReactants>
          <speciesReference species="ThrRS_Thr_tRNAThrAGU" stoichiometry="1" constant="false"/>
          <speciesReference species="ATP" stoichiometry="1" constant="false"/>
        </listOfReactants>
        <listOfProducts>
          <speciesReference species="ThrRS_Thr_ATP_tRNAThrAGU" stoichiometry="1" constant="false"/>
        </listOfProducts>
        <kineticLaw>
          <math xmlns="http://www.w3.org/1998/Math/MathML">
            <apply>
              <times/>
              <ci> k_forward </ci>
              <ci> ThrRS_Thr_tRNAThrAGU </ci>
              <ci> ATP </ci>
            </apply>
          </math>
          <listOfLocalParameters>
            <localParameter id="k_forward" value="10"/>
          </listOfLocalParameters>
        </kineticLaw>
      </reaction>
      <reaction id="r427" name="r427" reversible="false">
        <listOfReactants>
          <speciesReference species="ThrRS_Thr_ATP_tRNAThrAGU" stoichiometry="1" constant="false"/>
        </listOfReactants>
        <listOfProducts>
          <speciesReference species="ThrRS_Thr_tRNAThrAGU" stoichiometry="1" constant="false"/>
          <speciesReference species="ATP" stoichiometry="1" constant="false"/>
        </listOfProducts>
        <kineticLaw>
          <math xmlns="http://www.w3.org/1998/Math/MathML">
            <apply>
              <times/>
              <ci> k_forward </ci>
              <ci> ThrRS_Thr_ATP_tRNAThrAGU </ci>
            </apply>
          </math>
          <listOfLocalParameters>
            <localParameter id="k_forward" value="4500"/>
          </listOfLocalParameters>
        </kineticLaw>
      </reaction>
      <reaction id="r428" name="r428" reversible="false">
        <listOfReactants>
          <speciesReference species="ThrRS_Thr_ATP_tRNAThrAGU" stoichiometry="1" constant="false"/>
        </listOfReactants>
        <listOfProducts>
          <speciesReference species="ThrRS_ThrAMP_PPi_tRNAThrAGU" stoichiometry="1" constant="false"/>
        </listOfProducts>
        <kineticLaw>
          <math xmlns="http://www.w3.org/1998/Math/MathML">
            <apply>
              <times/>
              <ci> k_forward </ci>
              <ci> ThrRS_Thr_ATP_tRNAThrAGU </ci>
            </apply>
          </math>
          <listOfLocalParameters>
            <localParameter id="k_forward" value="2"/>
          </listOfLocalParameters>
        </kineticLaw>
      </reaction>
      <reaction id="r429" name="r429" reversible="false">
        <listOfReactants>
          <speciesReference species="ThrRS" stoichiometry="1" constant="false"/>
          <speciesReference species="tRNAThrAGU" stoichiometry="1" constant="false"/>
        </listOfReactants>
        <listOfProducts>
          <speciesReference species="ThrRS_tRNAThrAGU" stoichiometry="1" constant="false"/>
        </listOfProducts>
        <kineticLaw>
          <math xmlns="http://www.w3.org/1998/Math/MathML">
            <apply>
              <times/>
              <ci> k_forward </ci>
              <ci> ThrRS </ci>
              <ci> tRNAThrAGU </ci>
            </apply>
          </math>
          <listOfLocalParameters>
            <localParameter id="k_forward" value="376"/>
          </listOfLocalParameters>
        </kineticLaw>
      </reaction>
      <reaction id="r430" name="r430" reversible="false">
        <listOfReactants>
          <speciesReference species="ThrRS_Thr" stoichiometry="1" constant="false"/>
          <speciesReference species="tRNAThrAGU" stoichiometry="1" constant="false"/>
        </listOfReactants>
        <listOfProducts>
          <speciesReference species="ThrRS_Thr_tRNAThrAGU" stoichiometry="1" constant="false"/>
        </listOfProducts>
        <kineticLaw>
          <math xmlns="http://www.w3.org/1998/Math/MathML">
            <apply>
              <times/>
              <ci> k_forward </ci>
              <ci> ThrRS_Thr </ci>
              <ci> tRNAThrAGU </ci>
            </apply>
          </math>
          <listOfLocalParameters>
            <localParameter id="k_forward" value="376"/>
          </listOfLocalParameters>
        </kineticLaw>
      </reaction>
      <reaction id="r431" name="r431" reversible="false">
        <listOfReactants>
          <speciesReference species="ThrRS_tRNAThrAGU" stoichiometry="1" constant="false"/>
        </listOfReactants>
        <listOfProducts>
          <speciesReference species="ThrRS" stoichiometry="1" constant="false"/>
          <speciesReference species="tRNAThrAGU" stoichiometry="1" constant="false"/>
        </listOfProducts>
        <kineticLaw>
          <math xmlns="http://www.w3.org/1998/Math/MathML">
            <apply>
              <times/>
              <ci> k_forward </ci>
              <ci> ThrRS_tRNAThrAGU </ci>
            </apply>
          </math>
          <listOfLocalParameters>
            <localParameter id="k_forward" value="100"/>
          </listOfLocalParameters>
        </kineticLaw>
      </reaction>
      <reaction id="r432" name="r432" reversible="false">
        <listOfReactants>
          <speciesReference species="ThrRS_Thr_tRNAThrAGU" stoichiometry="1" constant="false"/>
        </listOfReactants>
        <listOfProducts>
          <speciesReference species="ThrRS_Thr" stoichiometry="1" constant="false"/>
          <speciesReference species="tRNAThrAGU" stoichiometry="1" constant="false"/>
        </listOfProducts>
        <kineticLaw>
          <math xmlns="http://www.w3.org/1998/Math/MathML">
            <apply>
              <times/>
              <ci> k_forward </ci>
              <ci> ThrRS_Thr_tRNAThrAGU </ci>
            </apply>
          </math>
          <listOfLocalParameters>
            <localParameter id="k_forward" value="100"/>
          </listOfLocalParameters>
        </kineticLaw>
      </reaction>
      <reaction id="r433" name="r433" reversible="false">
        <listOfReactants>
          <speciesReference species="ThrRS_ATP" stoichiometry="1" constant="false"/>
          <speciesReference species="tRNAThrAGU" stoichiometry="1" constant="false"/>
        </listOfReactants>
        <listOfProducts>
          <speciesReference species="ThrRS_ATP_tRNAThrAGU" stoichiometry="1" constant="false"/>
        </listOfProducts>
        <kineticLaw>
          <math xmlns="http://www.w3.org/1998/Math/MathML">
            <apply>
              <times/>
              <ci> k_forward </ci>
              <ci> ThrRS_ATP </ci>
              <ci> tRNAThrAGU </ci>
            </apply>
          </math>
          <listOfLocalParameters>
            <localParameter id="k_forward" value="376"/>
          </listOfLocalParameters>
        </kineticLaw>
      </reaction>
      <reaction id="r434" name="r434" reversible="false">
        <listOfReactants>
          <speciesReference species="ThrRS_ATP_tRNAThrAGU" stoichiometry="1" constant="false"/>
        </listOfReactants>
        <listOfProducts>
          <speciesReference species="ThrRS_ATP" stoichiometry="1" constant="false"/>
          <speciesReference species="tRNAThrAGU" stoichiometry="1" constant="false"/>
        </listOfProducts>
        <kineticLaw>
          <math xmlns="http://www.w3.org/1998/Math/MathML">
            <apply>
              <times/>
              <ci> k_forward </ci>
              <ci> ThrRS_ATP_tRNAThrAGU </ci>
            </apply>
          </math>
          <listOfLocalParameters>
            <localParameter id="k_forward" value="100"/>
          </listOfLocalParameters>
        </kineticLaw>
      </reaction>
      <reaction id="r435" name="r435" reversible="false">
        <listOfReactants>
          <speciesReference species="ThrRS_Thr_ATP" stoichiometry="1" constant="false"/>
          <speciesReference species="tRNAThrAGU" stoichiometry="1" constant="false"/>
        </listOfReactants>
        <listOfProducts>
          <speciesReference species="ThrRS_Thr_ATP_tRNAThrAGU" stoichiometry="1" constant="false"/>
        </listOfProducts>
        <kineticLaw>
          <math xmlns="http://www.w3.org/1998/Math/MathML">
            <apply>
              <times/>
              <ci> k_forward </ci>
              <ci> ThrRS_Thr_ATP </ci>
              <ci> tRNAThrAGU </ci>
            </apply>
          </math>
          <listOfLocalParameters>
            <localParameter id="k_forward" value="376"/>
          </listOfLocalParameters>
        </kineticLaw>
      </reaction>
      <reaction id="r436" name="r436" reversible="false">
        <listOfReactants>
          <speciesReference species="ThrRS_Thr_ATP_tRNAThrAGU" stoichiometry="1" constant="false"/>
        </listOfReactants>
        <listOfProducts>
          <speciesReference species="ThrRS_Thr_ATP" stoichiometry="1" constant="false"/>
          <speciesReference species="tRNAThrAGU" stoichiometry="1" constant="false"/>
        </listOfProducts>
        <kineticLaw>
          <math xmlns="http://www.w3.org/1998/Math/MathML">
            <apply>
              <times/>
              <ci> k_forward </ci>
              <ci> ThrRS_Thr_ATP_tRNAThrAGU </ci>
            </apply>
          </math>
          <listOfLocalParameters>
            <localParameter id="k_forward" value="100"/>
          </listOfLocalParameters>
        </kineticLaw>
      </reaction>
      <reaction id="r437" name="r437" reversible="false">
        <listOfReactants>
          <speciesReference species="ThrRS_ThrAMP_PPi" stoichiometry="1" constant="false"/>
          <speciesReference species="tRNAThrAGU" stoichiometry="1" constant="false"/>
        </listOfReactants>
        <listOfProducts>
          <speciesReference species="ThrRS_ThrAMP_PPi_tRNAThrAGU" stoichiometry="1" constant="false"/>
        </listOfProducts>
        <kineticLaw>
          <math xmlns="http://www.w3.org/1998/Math/MathML">
            <apply>
              <times/>
              <ci> k_forward </ci>
              <ci> ThrRS_ThrAMP_PPi </ci>
              <ci> tRNAThrAGU </ci>
            </apply>
          </math>
          <listOfLocalParameters>
            <localParameter id="k_forward" value="353"/>
          </listOfLocalParameters>
        </kineticLaw>
      </reaction>
      <reaction id="r438" name="r438" reversible="false">
        <listOfReactants>
          <speciesReference species="ThrRS_ThrAMP_PPi_tRNAThrAGU" stoichiometry="1" constant="false"/>
        </listOfReactants>
        <listOfProducts>
          <speciesReference species="ThrRS_ThrAMP_PPi" stoichiometry="1" constant="false"/>
          <speciesReference species="tRNAThrAGU" stoichiometry="1" constant="false"/>
        </listOfProducts>
        <kineticLaw>
          <math xmlns="http://www.w3.org/1998/Math/MathML">
            <apply>
              <times/>
              <ci> k_forward </ci>
              <ci> ThrRS_ThrAMP_PPi_tRNAThrAGU </ci>
            </apply>
          </math>
          <listOfLocalParameters>
            <localParameter id="k_forward" value="100"/>
          </listOfLocalParameters>
        </kineticLaw>
      </reaction>
      <reaction id="r439" name="r439" reversible="false">
        <listOfReactants>
          <speciesReference species="ThrRS_ThrAMP" stoichiometry="1" constant="false"/>
          <speciesReference species="tRNAThrAGU" stoichiometry="1" constant="false"/>
        </listOfReactants>
        <listOfProducts>
          <speciesReference species="ThrRS_ThrAMP_tRNAThrAGU" stoichiometry="1" constant="false"/>
        </listOfProducts>
        <kineticLaw>
          <math xmlns="http://www.w3.org/1998/Math/MathML">
            <apply>
              <times/>
              <ci> k_forward </ci>
              <ci> ThrRS_ThrAMP </ci>
              <ci> tRNAThrAGU </ci>
            </apply>
          </math>
          <listOfLocalParameters>
            <localParameter id="k_forward" value="353"/>
          </listOfLocalParameters>
        </kineticLaw>
      </reaction>
      <reaction id="r440" name="r440" reversible="false">
        <listOfReactants>
          <speciesReference species="ThrRS_ThrAMP_tRNAThrAGU" stoichiometry="1" constant="false"/>
        </listOfReactants>
        <listOfProducts>
          <speciesReference species="ThrRS_ThrAMP" stoichiometry="1" constant="false"/>
          <speciesReference species="tRNAThrAGU" stoichiometry="1" constant="false"/>
        </listOfProducts>
        <kineticLaw>
          <math xmlns="http://www.w3.org/1998/Math/MathML">
            <apply>
              <times/>
              <ci> k_forward </ci>
              <ci> ThrRS_ThrAMP_tRNAThrAGU </ci>
            </apply>
          </math>
          <listOfLocalParameters>
            <localParameter id="k_forward" value="100"/>
          </listOfLocalParameters>
        </kineticLaw>
      </reaction>
      <reaction id="r441" name="r441" reversible="false">
        <listOfReactants>
          <speciesReference species="EFTu_GTP" stoichiometry="1" constant="false"/>
          <speciesReference species="ThrtRNAThrAGU" stoichiometry="1" constant="false"/>
        </listOfReactants>
        <listOfProducts>
          <speciesReference species="EFTu_GTP_ThrtRNAThrAGU" stoichiometry="1" constant="false"/>
        </listOfProducts>
        <kineticLaw>
          <math xmlns="http://www.w3.org/1998/Math/MathML">
            <apply>
              <times/>
              <ci> k_forward </ci>
              <ci> EFTu_GTP </ci>
              <ci> ThrtRNAThrAGU </ci>
            </apply>
          </math>
          <listOfLocalParameters>
            <localParameter id="k_forward" value="1.5"/>
          </listOfLocalParameters>
        </kineticLaw>
      </reaction>
      <reaction id="r442" name="r442" reversible="false">
        <listOfReactants>
          <speciesReference species="EFTu_GTP_ThrtRNAThrAGU" stoichiometry="1" constant="false"/>
        </listOfReactants>
        <listOfProducts>
          <speciesReference species="EFTu_GTP" stoichiometry="1" constant="false"/>
          <speciesReference species="ThrtRNAThrAGU" stoichiometry="1" constant="false"/>
        </listOfProducts>
        <kineticLaw>
          <math xmlns="http://www.w3.org/1998/Math/MathML">
            <apply>
              <times/>
              <ci> k_forward </ci>
              <ci> EFTu_GTP_ThrtRNAThrAGU </ci>
            </apply>
          </math>
          <listOfLocalParameters>
            <localParameter id="k_forward" value="0.0013"/>
          </listOfLocalParameters>
        </kineticLaw>
      </reaction>
      <reaction id="r443" name="r443" reversible="false">
        <listOfReactants>
          <speciesReference species="RS50S_tRNAThrAGU_RRF_EFG_GDP" stoichiometry="1" constant="false"/>
        </listOfReactants>
        <listOfProducts>
          <speciesReference species="RS50S_tRNAThrAGU_RRF" stoichiometry="1" constant="false"/>
          <speciesReference species="EFG_GDP" stoichiometry="1" constant="false"/>
        </listOfProducts>
        <kineticLaw>
          <math xmlns="http://www.w3.org/1998/Math/MathML">
            <apply>
              <times/>
              <ci> k_forward </ci>
              <ci> RS50S_tRNAThrAGU_RRF_EFG_GDP </ci>
            </apply>
          </math>
          <listOfLocalParameters>
            <localParameter id="k_forward" value="1000"/>
          </listOfLocalParameters>
        </kineticLaw>
      </reaction>
      <reaction id="r444" name="r444" reversible="false">
        <listOfReactants>
          <speciesReference species="RS50S_tRNAThrAGU_RRF_EFG_GDP" stoichiometry="1" constant="false"/>
        </listOfReactants>
        <listOfProducts>
          <speciesReference species="RS50S_tRNAThrAGU_EFG_GDP" stoichiometry="1" constant="false"/>
          <speciesReference species="RRF" stoichiometry="1" constant="false"/>
        </listOfProducts>
        <kineticLaw>
          <math xmlns="http://www.w3.org/1998/Math/MathML">
            <apply>
              <times/>
              <ci> k_forward </ci>
              <ci> RS50S_tRNAThrAGU_RRF_EFG_GDP </ci>
            </apply>
          </math>
          <listOfLocalParameters>
            <localParameter id="k_forward" value="1000"/>
          </listOfLocalParameters>
        </kineticLaw>
      </reaction>
      <reaction id="r445" name="r445" reversible="false">
        <listOfReactants>
          <speciesReference species="RS50S_tRNAThrAGU_RRF_EFG_GDP" stoichiometry="1" constant="false"/>
        </listOfReactants>
        <listOfProducts>
          <speciesReference species="RS50S_RRF_EFG_GDP" stoichiometry="1" constant="false"/>
          <speciesReference species="tRNAThrAGU" stoichiometry="1" constant="false"/>
        </listOfProducts>
        <kineticLaw>
          <math xmlns="http://www.w3.org/1998/Math/MathML">
            <apply>
              <times/>
              <ci> k_forward </ci>
              <ci> RS50S_tRNAThrAGU_RRF_EFG_GDP </ci>
            </apply>
          </math>
          <listOfLocalParameters>
            <localParameter id="k_forward" value="1000"/>
          </listOfLocalParameters>
        </kineticLaw>
      </reaction>
      <reaction id="r446" name="r446" reversible="false">
        <listOfReactants>
          <speciesReference species="RS50S_tRNAThrAGU_RRF" stoichiometry="1" constant="false"/>
        </listOfReactants>
        <listOfProducts>
          <speciesReference species="RS50S_RRF" stoichiometry="1" constant="false"/>
          <speciesReference species="tRNAThrAGU" stoichiometry="1" constant="false"/>
        </listOfProducts>
        <kineticLaw>
          <math xmlns="http://www.w3.org/1998/Math/MathML">
            <apply>
              <times/>
              <ci> k_forward </ci>
              <ci> RS50S_tRNAThrAGU_RRF </ci>
            </apply>
          </math>
          <listOfLocalParameters>
            <localParameter id="k_forward" value="1000"/>
          </listOfLocalParameters>
        </kineticLaw>
      </reaction>
      <reaction id="r447" name="r447" reversible="false">
        <listOfReactants>
          <speciesReference species="RS50S_tRNAThrAGU_RRF" stoichiometry="1" constant="false"/>
        </listOfReactants>
        <listOfProducts>
          <speciesReference species="RS50S_tRNAThrAGU" stoichiometry="1" constant="false"/>
          <speciesReference species="RRF" stoichiometry="1" constant="false"/>
        </listOfProducts>
        <kineticLaw>
          <math xmlns="http://www.w3.org/1998/Math/MathML">
            <apply>
              <times/>
              <ci> k_forward </ci>
              <ci> RS50S_tRNAThrAGU_RRF </ci>
            </apply>
          </math>
          <listOfLocalParameters>
            <localParameter id="k_forward" value="1000"/>
          </listOfLocalParameters>
        </kineticLaw>
      </reaction>
      <reaction id="r448" name="r448" reversible="false">
        <listOfReactants>
          <speciesReference species="RS50S_tRNAThrAGU" stoichiometry="1" constant="false"/>
        </listOfReactants>
        <listOfProducts>
          <speciesReference species="tRNAThrAGU" stoichiometry="1" constant="false"/>
          <speciesReference species="RS50S" stoichiometry="1" constant="false"/>
        </listOfProducts>
        <kineticLaw>
          <math xmlns="http://www.w3.org/1998/Math/MathML">
            <apply>
              <times/>
              <ci> k_forward </ci>
              <ci> RS50S_tRNAThrAGU </ci>
            </apply>
          </math>
          <listOfLocalParameters>
            <localParameter id="k_forward" value="1000"/>
          </listOfLocalParameters>
        </kineticLaw>
      </reaction>
      <reaction id="r449" name="r449" reversible="false">
        <listOfReactants>
          <speciesReference species="RS50S_tRNAThrAGU_EFG_GDP" stoichiometry="1" constant="false"/>
        </listOfReactants>
        <listOfProducts>
          <speciesReference species="EFG_GDP" stoichiometry="1" constant="false"/>
          <speciesReference species="RS50S_tRNAThrAGU" stoichiometry="1" constant="false"/>
        </listOfProducts>
        <kineticLaw>
          <math xmlns="http://www.w3.org/1998/Math/MathML">
            <apply>
              <times/>
              <ci> k_forward </ci>
              <ci> RS50S_tRNAThrAGU_EFG_GDP </ci>
            </apply>
          </math>
          <listOfLocalParameters>
            <localParameter id="k_forward" value="1000"/>
          </listOfLocalParameters>
        </kineticLaw>
      </reaction>
      <reaction id="r450" name="r450" reversible="false">
        <listOfReactants>
          <speciesReference species="RS50S_tRNAThrAGU_EFG_GDP" stoichiometry="1" constant="false"/>
        </listOfReactants>
        <listOfProducts>
          <speciesReference species="RS50S_EFG_GDP" stoichiometry="1" constant="false"/>
          <speciesReference species="tRNAThrAGU" stoichiometry="1" constant="false"/>
        </listOfProducts>
        <kineticLaw>
          <math xmlns="http://www.w3.org/1998/Math/MathML">
            <apply>
              <times/>
              <ci> k_forward </ci>
              <ci> RS50S_tRNAThrAGU_EFG_GDP </ci>
            </apply>
          </math>
          <listOfLocalParameters>
            <localParameter id="k_forward" value="1000"/>
          </listOfLocalParameters>
        </kineticLaw>
      </reaction>
      <reaction id="r451" name="r451" reversible="false">
        <listOfReactants>
          <speciesReference species="ProRS" stoichiometry="1" constant="false"/>
          <speciesReference species="Pro" stoichiometry="1" constant="false"/>
        </listOfReactants>
        <listOfProducts>
          <speciesReference species="ProRS_Pro" stoichiometry="1" constant="false"/>
        </listOfProducts>
        <kineticLaw>
          <math xmlns="http://www.w3.org/1998/Math/MathML">
            <apply>
              <times/>
              <ci> k_forward </ci>
              <ci> ProRS </ci>
              <ci> Pro </ci>
            </apply>
          </math>
          <listOfLocalParameters>
            <localParameter id="k_forward" value="20"/>
          </listOfLocalParameters>
        </kineticLaw>
      </reaction>
      <reaction id="r452" name="r452" reversible="false">
        <listOfReactants>
          <speciesReference species="ProRS_ProAMP_PPi" stoichiometry="1" constant="false"/>
        </listOfReactants>
        <listOfProducts>
          <speciesReference species="ProRS_ProAMP" stoichiometry="1" constant="false"/>
          <speciesReference species="PPi" stoichiometry="1" constant="false"/>
        </listOfProducts>
        <kineticLaw>
          <math xmlns="http://www.w3.org/1998/Math/MathML">
            <apply>
              <times/>
              <ci> k_forward </ci>
              <ci> ProRS_ProAMP_PPi </ci>
            </apply>
          </math>
          <listOfLocalParameters>
            <localParameter id="k_forward" value="1000"/>
          </listOfLocalParameters>
        </kineticLaw>
      </reaction>
      <reaction id="r453" name="r453" reversible="false">
        <listOfReactants>
          <speciesReference species="ProRS_Pro" stoichiometry="1" constant="false"/>
        </listOfReactants>
        <listOfProducts>
          <speciesReference species="ProRS" stoichiometry="1" constant="false"/>
          <speciesReference species="Pro" stoichiometry="1" constant="false"/>
        </listOfProducts>
        <kineticLaw>
          <math xmlns="http://www.w3.org/1998/Math/MathML">
            <apply>
              <times/>
              <ci> k_forward </ci>
              <ci> ProRS_Pro </ci>
            </apply>
          </math>
          <listOfLocalParameters>
            <localParameter id="k_forward" value="470"/>
          </listOfLocalParameters>
        </kineticLaw>
      </reaction>
      <reaction id="r454" name="r454" reversible="false">
        <listOfReactants>
          <speciesReference species="ProRS" stoichiometry="1" constant="false"/>
          <speciesReference species="ATP" stoichiometry="1" constant="false"/>
        </listOfReactants>
        <listOfProducts>
          <speciesReference species="ProRS_ATP" stoichiometry="1" constant="false"/>
        </listOfProducts>
        <kineticLaw>
          <math xmlns="http://www.w3.org/1998/Math/MathML">
            <apply>
              <times/>
              <ci> k_forward </ci>
              <ci> ProRS </ci>
              <ci> ATP </ci>
            </apply>
          </math>
          <listOfLocalParameters>
            <localParameter id="k_forward" value="10"/>
          </listOfLocalParameters>
        </kineticLaw>
      </reaction>
      <reaction id="r455" name="r455" reversible="false">
        <listOfReactants>
          <speciesReference species="ProRS_ATP" stoichiometry="1" constant="false"/>
        </listOfReactants>
        <listOfProducts>
          <speciesReference species="ProRS" stoichiometry="1" constant="false"/>
          <speciesReference species="ATP" stoichiometry="1" constant="false"/>
        </listOfProducts>
        <kineticLaw>
          <math xmlns="http://www.w3.org/1998/Math/MathML">
            <apply>
              <times/>
              <ci> k_forward </ci>
              <ci> ProRS_ATP </ci>
            </apply>
          </math>
          <listOfLocalParameters>
            <localParameter id="k_forward" value="8900"/>
          </listOfLocalParameters>
        </kineticLaw>
      </reaction>
      <reaction id="r456" name="r456" reversible="false">
        <listOfReactants>
          <speciesReference species="ProRS_ATP" stoichiometry="1" constant="false"/>
          <speciesReference species="Pro" stoichiometry="1" constant="false"/>
        </listOfReactants>
        <listOfProducts>
          <speciesReference species="ProRS_Pro_ATP" stoichiometry="1" constant="false"/>
        </listOfProducts>
        <kineticLaw>
          <math xmlns="http://www.w3.org/1998/Math/MathML">
            <apply>
              <times/>
              <ci> k_forward </ci>
              <ci> ProRS_ATP </ci>
              <ci> Pro </ci>
            </apply>
          </math>
          <listOfLocalParameters>
            <localParameter id="k_forward" value="0.024"/>
          </listOfLocalParameters>
        </kineticLaw>
      </reaction>
      <reaction id="r457" name="r457" reversible="false">
        <listOfReactants>
          <speciesReference species="ProRS_Pro_ATP" stoichiometry="1" constant="false"/>
        </listOfReactants>
        <listOfProducts>
          <speciesReference species="ProRS_ATP" stoichiometry="1" constant="false"/>
          <speciesReference species="Pro" stoichiometry="1" constant="false"/>
        </listOfProducts>
        <kineticLaw>
          <math xmlns="http://www.w3.org/1998/Math/MathML">
            <apply>
              <times/>
              <ci> k_forward </ci>
              <ci> ProRS_Pro_ATP </ci>
            </apply>
          </math>
          <listOfLocalParameters>
            <localParameter id="k_forward" value="3.2"/>
          </listOfLocalParameters>
        </kineticLaw>
      </reaction>
      <reaction id="r458" name="r458" reversible="false">
        <listOfReactants>
          <speciesReference species="ProRS_Pro" stoichiometry="1" constant="false"/>
          <speciesReference species="ATP" stoichiometry="1" constant="false"/>
        </listOfReactants>
        <listOfProducts>
          <speciesReference species="ProRS_Pro_ATP" stoichiometry="1" constant="false"/>
        </listOfProducts>
        <kineticLaw>
          <math xmlns="http://www.w3.org/1998/Math/MathML">
            <apply>
              <times/>
              <ci> k_forward </ci>
              <ci> ProRS_Pro </ci>
              <ci> ATP </ci>
            </apply>
          </math>
          <listOfLocalParameters>
            <localParameter id="k_forward" value="10"/>
          </listOfLocalParameters>
        </kineticLaw>
      </reaction>
      <reaction id="r459" name="r459" reversible="false">
        <listOfReactants>
          <speciesReference species="ProRS_Pro_ATP" stoichiometry="1" constant="false"/>
        </listOfReactants>
        <listOfProducts>
          <speciesReference species="ProRS_Pro" stoichiometry="1" constant="false"/>
          <speciesReference species="ATP" stoichiometry="1" constant="false"/>
        </listOfProducts>
        <kineticLaw>
          <math xmlns="http://www.w3.org/1998/Math/MathML">
            <apply>
              <times/>
              <ci> k_forward </ci>
              <ci> ProRS_Pro_ATP </ci>
            </apply>
          </math>
          <listOfLocalParameters>
            <localParameter id="k_forward" value="4500"/>
          </listOfLocalParameters>
        </kineticLaw>
      </reaction>
      <reaction id="r460" name="r460" reversible="false">
        <listOfReactants>
          <speciesReference species="ProRS_Pro_ATP" stoichiometry="1" constant="false"/>
        </listOfReactants>
        <listOfProducts>
          <speciesReference species="ProRS_ProAMP_PPi" stoichiometry="1" constant="false"/>
        </listOfProducts>
        <kineticLaw>
          <math xmlns="http://www.w3.org/1998/Math/MathML">
            <apply>
              <times/>
              <ci> k_forward </ci>
              <ci> ProRS_Pro_ATP </ci>
            </apply>
          </math>
          <listOfLocalParameters>
            <localParameter id="k_forward" value="29"/>
          </listOfLocalParameters>
        </kineticLaw>
      </reaction>
      <reaction id="r461" name="r461" reversible="false">
        <listOfReactants>
          <speciesReference species="ProRS_ProAMP_PPi" stoichiometry="1" constant="false"/>
        </listOfReactants>
        <listOfProducts>
          <speciesReference species="ProRS_Pro_ATP" stoichiometry="1" constant="false"/>
        </listOfProducts>
        <kineticLaw>
          <math xmlns="http://www.w3.org/1998/Math/MathML">
            <apply>
              <times/>
              <ci> k_forward </ci>
              <ci> ProRS_ProAMP_PPi </ci>
            </apply>
          </math>
          <listOfLocalParameters>
            <localParameter id="k_forward" value="47"/>
          </listOfLocalParameters>
        </kineticLaw>
      </reaction>
      <reaction id="r462" name="r462" reversible="false">
        <listOfReactants>
          <speciesReference species="ProRS_AMP" stoichiometry="1" constant="false"/>
        </listOfReactants>
        <listOfProducts>
          <speciesReference species="ProRS" stoichiometry="1" constant="false"/>
          <speciesReference species="AMP" stoichiometry="1" constant="false"/>
        </listOfProducts>
        <kineticLaw>
          <math xmlns="http://www.w3.org/1998/Math/MathML">
            <apply>
              <times/>
              <ci> k_forward </ci>
              <ci> ProRS_AMP </ci>
            </apply>
          </math>
          <listOfLocalParameters>
            <localParameter id="k_forward" value="1000"/>
          </listOfLocalParameters>
        </kineticLaw>
      </reaction>
      <reaction id="r463" name="r463" reversible="false">
        <listOfReactants>
          <speciesReference species="ProRS_ProAMP" stoichiometry="1" constant="false"/>
        </listOfReactants>
        <listOfProducts>
          <speciesReference species="ProRS" stoichiometry="1" constant="false"/>
          <speciesReference species="ProAMP" stoichiometry="1" constant="false"/>
        </listOfProducts>
        <kineticLaw>
          <math xmlns="http://www.w3.org/1998/Math/MathML">
            <apply>
              <times/>
              <ci> k_forward </ci>
              <ci> ProRS_ProAMP </ci>
            </apply>
          </math>
          <listOfLocalParameters>
            <localParameter id="k_forward" value="0.07"/>
          </listOfLocalParameters>
        </kineticLaw>
      </reaction>
      <reaction id="r464" name="r464" reversible="false">
        <listOfReactants>
          <speciesReference species="ProRS" stoichiometry="1" constant="false"/>
          <speciesReference species="ProAMP" stoichiometry="1" constant="false"/>
        </listOfReactants>
        <listOfProducts>
          <speciesReference species="ProRS_ProAMP" stoichiometry="1" constant="false"/>
        </listOfProducts>
        <kineticLaw>
          <math xmlns="http://www.w3.org/1998/Math/MathML">
            <apply>
              <times/>
              <ci> k_forward </ci>
              <ci> ProRS </ci>
              <ci> ProAMP </ci>
            </apply>
          </math>
          <listOfLocalParameters>
            <localParameter id="k_forward" value="2.4"/>
          </listOfLocalParameters>
        </kineticLaw>
      </reaction>
      <reaction id="r465" name="r465" reversible="false">
        <listOfReactants>
          <speciesReference species="ProRS_ProAMP_tRNAProAGG" stoichiometry="1" constant="false"/>
        </listOfReactants>
        <listOfProducts>
          <speciesReference species="ProRS_AMP_ProtRNAProAGG" stoichiometry="1" constant="false"/>
        </listOfProducts>
        <kineticLaw>
          <math xmlns="http://www.w3.org/1998/Math/MathML">
            <apply>
              <times/>
              <ci> k_forward </ci>
              <ci> ProRS_ProAMP_tRNAProAGG </ci>
            </apply>
          </math>
          <listOfLocalParameters>
            <localParameter id="k_forward" value="22"/>
          </listOfLocalParameters>
        </kineticLaw>
      </reaction>
      <reaction id="r466" name="r466" reversible="false">
        <listOfReactants>
          <speciesReference species="ProRS_AMP_ProtRNAProAGG" stoichiometry="1" constant="false"/>
        </listOfReactants>
        <listOfProducts>
          <speciesReference species="ProRS_ProtRNAProAGG" stoichiometry="1" constant="false"/>
          <speciesReference species="AMP" stoichiometry="1" constant="false"/>
        </listOfProducts>
        <kineticLaw>
          <math xmlns="http://www.w3.org/1998/Math/MathML">
            <apply>
              <times/>
              <ci> k_forward </ci>
              <ci> ProRS_AMP_ProtRNAProAGG </ci>
            </apply>
          </math>
          <listOfLocalParameters>
            <localParameter id="k_forward" value="1000"/>
          </listOfLocalParameters>
        </kineticLaw>
      </reaction>
      <reaction id="r467" name="r467" reversible="false">
        <listOfReactants>
          <speciesReference species="ProRS_AMP_ProtRNAProAGG" stoichiometry="1" constant="false"/>
        </listOfReactants>
        <listOfProducts>
          <speciesReference species="ProtRNAProAGG" stoichiometry="1" constant="false"/>
          <speciesReference species="ProRS_AMP" stoichiometry="1" constant="false"/>
        </listOfProducts>
        <kineticLaw>
          <math xmlns="http://www.w3.org/1998/Math/MathML">
            <apply>
              <times/>
              <ci> k_forward </ci>
              <ci> ProRS_AMP_ProtRNAProAGG </ci>
            </apply>
          </math>
          <listOfLocalParameters>
            <localParameter id="k_forward" value="353"/>
          </listOfLocalParameters>
        </kineticLaw>
      </reaction>
      <reaction id="r468" name="r468" reversible="false">
        <listOfReactants>
          <speciesReference species="ProRS_AMP" stoichiometry="1" constant="false"/>
          <speciesReference species="ProtRNAProAGG" stoichiometry="1" constant="false"/>
        </listOfReactants>
        <listOfProducts>
          <speciesReference species="ProRS_AMP_ProtRNAProAGG" stoichiometry="1" constant="false"/>
        </listOfProducts>
        <kineticLaw>
          <math xmlns="http://www.w3.org/1998/Math/MathML">
            <apply>
              <times/>
              <ci> k_forward </ci>
              <ci> ProRS_AMP </ci>
              <ci> ProtRNAProAGG </ci>
            </apply>
          </math>
          <listOfLocalParameters>
            <localParameter id="k_forward" value="100"/>
          </listOfLocalParameters>
        </kineticLaw>
      </reaction>
      <reaction id="r469" name="r469" reversible="false">
        <listOfReactants>
          <speciesReference species="ProRS_ProtRNAProAGG" stoichiometry="1" constant="false"/>
        </listOfReactants>
        <listOfProducts>
          <speciesReference species="ProRS" stoichiometry="1" constant="false"/>
          <speciesReference species="ProtRNAProAGG" stoichiometry="1" constant="false"/>
        </listOfProducts>
        <kineticLaw>
          <math xmlns="http://www.w3.org/1998/Math/MathML">
            <apply>
              <times/>
              <ci> k_forward </ci>
              <ci> ProRS_ProtRNAProAGG </ci>
            </apply>
          </math>
          <listOfLocalParameters>
            <localParameter id="k_forward" value="353"/>
          </listOfLocalParameters>
        </kineticLaw>
      </reaction>
      <reaction id="r470" name="r470" reversible="false">
        <listOfReactants>
          <speciesReference species="ProRS" stoichiometry="1" constant="false"/>
          <speciesReference species="ProtRNAProAGG" stoichiometry="1" constant="false"/>
        </listOfReactants>
        <listOfProducts>
          <speciesReference species="ProRS_ProtRNAProAGG" stoichiometry="1" constant="false"/>
        </listOfProducts>
        <kineticLaw>
          <math xmlns="http://www.w3.org/1998/Math/MathML">
            <apply>
              <times/>
              <ci> k_forward </ci>
              <ci> ProRS </ci>
              <ci> ProtRNAProAGG </ci>
            </apply>
          </math>
          <listOfLocalParameters>
            <localParameter id="k_forward" value="100"/>
          </listOfLocalParameters>
        </kineticLaw>
      </reaction>
      <reaction id="r471" name="r471" reversible="false">
        <listOfReactants>
          <speciesReference species="ProRS_tRNAProAGG" stoichiometry="1" constant="false"/>
          <speciesReference species="Pro" stoichiometry="1" constant="false"/>
        </listOfReactants>
        <listOfProducts>
          <speciesReference species="ProRS_Pro_tRNAProAGG" stoichiometry="1" constant="false"/>
        </listOfProducts>
        <kineticLaw>
          <math xmlns="http://www.w3.org/1998/Math/MathML">
            <apply>
              <times/>
              <ci> k_forward </ci>
              <ci> ProRS_tRNAProAGG </ci>
              <ci> Pro </ci>
            </apply>
          </math>
          <listOfLocalParameters>
            <localParameter id="k_forward" value="20"/>
          </listOfLocalParameters>
        </kineticLaw>
      </reaction>
      <reaction id="r472" name="r472" reversible="false">
        <listOfReactants>
          <speciesReference species="ProRS_ProAMP_PPi_tRNAProAGG" stoichiometry="1" constant="false"/>
        </listOfReactants>
        <listOfProducts>
          <speciesReference species="ProRS_ProAMP_tRNAProAGG" stoichiometry="1" constant="false"/>
          <speciesReference species="PPi" stoichiometry="1" constant="false"/>
        </listOfProducts>
        <kineticLaw>
          <math xmlns="http://www.w3.org/1998/Math/MathML">
            <apply>
              <times/>
              <ci> k_forward </ci>
              <ci> ProRS_ProAMP_PPi_tRNAProAGG </ci>
            </apply>
          </math>
          <listOfLocalParameters>
            <localParameter id="k_forward" value="1000"/>
          </listOfLocalParameters>
        </kineticLaw>
      </reaction>
      <reaction id="r473" name="r473" reversible="false">
        <listOfReactants>
          <speciesReference species="ProRS_Pro_tRNAProAGG" stoichiometry="1" constant="false"/>
        </listOfReactants>
        <listOfProducts>
          <speciesReference species="ProRS_tRNAProAGG" stoichiometry="1" constant="false"/>
          <speciesReference species="Pro" stoichiometry="1" constant="false"/>
        </listOfProducts>
        <kineticLaw>
          <math xmlns="http://www.w3.org/1998/Math/MathML">
            <apply>
              <times/>
              <ci> k_forward </ci>
              <ci> ProRS_Pro_tRNAProAGG </ci>
            </apply>
          </math>
          <listOfLocalParameters>
            <localParameter id="k_forward" value="470"/>
          </listOfLocalParameters>
        </kineticLaw>
      </reaction>
      <reaction id="r474" name="r474" reversible="false">
        <listOfReactants>
          <speciesReference species="ProRS_tRNAProAGG" stoichiometry="1" constant="false"/>
          <speciesReference species="ATP" stoichiometry="1" constant="false"/>
        </listOfReactants>
        <listOfProducts>
          <speciesReference species="ProRS_ATP_tRNAProAGG" stoichiometry="1" constant="false"/>
        </listOfProducts>
        <kineticLaw>
          <math xmlns="http://www.w3.org/1998/Math/MathML">
            <apply>
              <times/>
              <ci> k_forward </ci>
              <ci> ProRS_tRNAProAGG </ci>
              <ci> ATP </ci>
            </apply>
          </math>
          <listOfLocalParameters>
            <localParameter id="k_forward" value="10"/>
          </listOfLocalParameters>
        </kineticLaw>
      </reaction>
      <reaction id="r475" name="r475" reversible="false">
        <listOfReactants>
          <speciesReference species="ProRS_ATP_tRNAProAGG" stoichiometry="1" constant="false"/>
        </listOfReactants>
        <listOfProducts>
          <speciesReference species="ProRS_tRNAProAGG" stoichiometry="1" constant="false"/>
          <speciesReference species="ATP" stoichiometry="1" constant="false"/>
        </listOfProducts>
        <kineticLaw>
          <math xmlns="http://www.w3.org/1998/Math/MathML">
            <apply>
              <times/>
              <ci> k_forward </ci>
              <ci> ProRS_ATP_tRNAProAGG </ci>
            </apply>
          </math>
          <listOfLocalParameters>
            <localParameter id="k_forward" value="8900"/>
          </listOfLocalParameters>
        </kineticLaw>
      </reaction>
      <reaction id="r476" name="r476" reversible="false">
        <listOfReactants>
          <speciesReference species="ProRS_ATP_tRNAProAGG" stoichiometry="1" constant="false"/>
          <speciesReference species="Pro" stoichiometry="1" constant="false"/>
        </listOfReactants>
        <listOfProducts>
          <speciesReference species="ProRS_Pro_ATP_tRNAProAGG" stoichiometry="1" constant="false"/>
        </listOfProducts>
        <kineticLaw>
          <math xmlns="http://www.w3.org/1998/Math/MathML">
            <apply>
              <times/>
              <ci> k_forward </ci>
              <ci> ProRS_ATP_tRNAProAGG </ci>
              <ci> Pro </ci>
            </apply>
          </math>
          <listOfLocalParameters>
            <localParameter id="k_forward" value="0.024"/>
          </listOfLocalParameters>
        </kineticLaw>
      </reaction>
      <reaction id="r477" name="r477" reversible="false">
        <listOfReactants>
          <speciesReference species="ProRS_Pro_ATP_tRNAProAGG" stoichiometry="1" constant="false"/>
        </listOfReactants>
        <listOfProducts>
          <speciesReference species="ProRS_ATP_tRNAProAGG" stoichiometry="1" constant="false"/>
          <speciesReference species="Pro" stoichiometry="1" constant="false"/>
        </listOfProducts>
        <kineticLaw>
          <math xmlns="http://www.w3.org/1998/Math/MathML">
            <apply>
              <times/>
              <ci> k_forward </ci>
              <ci> ProRS_Pro_ATP_tRNAProAGG </ci>
            </apply>
          </math>
          <listOfLocalParameters>
            <localParameter id="k_forward" value="3.2"/>
          </listOfLocalParameters>
        </kineticLaw>
      </reaction>
      <reaction id="r478" name="r478" reversible="false">
        <listOfReactants>
          <speciesReference species="ProRS_Pro_tRNAProAGG" stoichiometry="1" constant="false"/>
          <speciesReference species="ATP" stoichiometry="1" constant="false"/>
        </listOfReactants>
        <listOfProducts>
          <speciesReference species="ProRS_Pro_ATP_tRNAProAGG" stoichiometry="1" constant="false"/>
        </listOfProducts>
        <kineticLaw>
          <math xmlns="http://www.w3.org/1998/Math/MathML">
            <apply>
              <times/>
              <ci> k_forward </ci>
              <ci> ProRS_Pro_tRNAProAGG </ci>
              <ci> ATP </ci>
            </apply>
          </math>
          <listOfLocalParameters>
            <localParameter id="k_forward" value="10"/>
          </listOfLocalParameters>
        </kineticLaw>
      </reaction>
      <reaction id="r479" name="r479" reversible="false">
        <listOfReactants>
          <speciesReference species="ProRS_Pro_ATP_tRNAProAGG" stoichiometry="1" constant="false"/>
        </listOfReactants>
        <listOfProducts>
          <speciesReference species="ProRS_Pro_tRNAProAGG" stoichiometry="1" constant="false"/>
          <speciesReference species="ATP" stoichiometry="1" constant="false"/>
        </listOfProducts>
        <kineticLaw>
          <math xmlns="http://www.w3.org/1998/Math/MathML">
            <apply>
              <times/>
              <ci> k_forward </ci>
              <ci> ProRS_Pro_ATP_tRNAProAGG </ci>
            </apply>
          </math>
          <listOfLocalParameters>
            <localParameter id="k_forward" value="4500"/>
          </listOfLocalParameters>
        </kineticLaw>
      </reaction>
      <reaction id="r480" name="r480" reversible="false">
        <listOfReactants>
          <speciesReference species="ProRS_Pro_ATP_tRNAProAGG" stoichiometry="1" constant="false"/>
        </listOfReactants>
        <listOfProducts>
          <speciesReference species="ProRS_ProAMP_PPi_tRNAProAGG" stoichiometry="1" constant="false"/>
        </listOfProducts>
        <kineticLaw>
          <math xmlns="http://www.w3.org/1998/Math/MathML">
            <apply>
              <times/>
              <ci> k_forward </ci>
              <ci> ProRS_Pro_ATP_tRNAProAGG </ci>
            </apply>
          </math>
          <listOfLocalParameters>
            <localParameter id="k_forward" value="2"/>
          </listOfLocalParameters>
        </kineticLaw>
      </reaction>
      <reaction id="r481" name="r481" reversible="false">
        <listOfReactants>
          <speciesReference species="ProRS" stoichiometry="1" constant="false"/>
          <speciesReference species="tRNAProAGG" stoichiometry="1" constant="false"/>
        </listOfReactants>
        <listOfProducts>
          <speciesReference species="ProRS_tRNAProAGG" stoichiometry="1" constant="false"/>
        </listOfProducts>
        <kineticLaw>
          <math xmlns="http://www.w3.org/1998/Math/MathML">
            <apply>
              <times/>
              <ci> k_forward </ci>
              <ci> ProRS </ci>
              <ci> tRNAProAGG </ci>
            </apply>
          </math>
          <listOfLocalParameters>
            <localParameter id="k_forward" value="376"/>
          </listOfLocalParameters>
        </kineticLaw>
      </reaction>
      <reaction id="r482" name="r482" reversible="false">
        <listOfReactants>
          <speciesReference species="ProRS_Pro" stoichiometry="1" constant="false"/>
          <speciesReference species="tRNAProAGG" stoichiometry="1" constant="false"/>
        </listOfReactants>
        <listOfProducts>
          <speciesReference species="ProRS_Pro_tRNAProAGG" stoichiometry="1" constant="false"/>
        </listOfProducts>
        <kineticLaw>
          <math xmlns="http://www.w3.org/1998/Math/MathML">
            <apply>
              <times/>
              <ci> k_forward </ci>
              <ci> ProRS_Pro </ci>
              <ci> tRNAProAGG </ci>
            </apply>
          </math>
          <listOfLocalParameters>
            <localParameter id="k_forward" value="376"/>
          </listOfLocalParameters>
        </kineticLaw>
      </reaction>
      <reaction id="r483" name="r483" reversible="false">
        <listOfReactants>
          <speciesReference species="ProRS_tRNAProAGG" stoichiometry="1" constant="false"/>
        </listOfReactants>
        <listOfProducts>
          <speciesReference species="ProRS" stoichiometry="1" constant="false"/>
          <speciesReference species="tRNAProAGG" stoichiometry="1" constant="false"/>
        </listOfProducts>
        <kineticLaw>
          <math xmlns="http://www.w3.org/1998/Math/MathML">
            <apply>
              <times/>
              <ci> k_forward </ci>
              <ci> ProRS_tRNAProAGG </ci>
            </apply>
          </math>
          <listOfLocalParameters>
            <localParameter id="k_forward" value="100"/>
          </listOfLocalParameters>
        </kineticLaw>
      </reaction>
      <reaction id="r484" name="r484" reversible="false">
        <listOfReactants>
          <speciesReference species="ProRS_Pro_tRNAProAGG" stoichiometry="1" constant="false"/>
        </listOfReactants>
        <listOfProducts>
          <speciesReference species="ProRS_Pro" stoichiometry="1" constant="false"/>
          <speciesReference species="tRNAProAGG" stoichiometry="1" constant="false"/>
        </listOfProducts>
        <kineticLaw>
          <math xmlns="http://www.w3.org/1998/Math/MathML">
            <apply>
              <times/>
              <ci> k_forward </ci>
              <ci> ProRS_Pro_tRNAProAGG </ci>
            </apply>
          </math>
          <listOfLocalParameters>
            <localParameter id="k_forward" value="100"/>
          </listOfLocalParameters>
        </kineticLaw>
      </reaction>
      <reaction id="r485" name="r485" reversible="false">
        <listOfReactants>
          <speciesReference species="ProRS_ATP" stoichiometry="1" constant="false"/>
          <speciesReference species="tRNAProAGG" stoichiometry="1" constant="false"/>
        </listOfReactants>
        <listOfProducts>
          <speciesReference species="ProRS_ATP_tRNAProAGG" stoichiometry="1" constant="false"/>
        </listOfProducts>
        <kineticLaw>
          <math xmlns="http://www.w3.org/1998/Math/MathML">
            <apply>
              <times/>
              <ci> k_forward </ci>
              <ci> ProRS_ATP </ci>
              <ci> tRNAProAGG </ci>
            </apply>
          </math>
          <listOfLocalParameters>
            <localParameter id="k_forward" value="376"/>
          </listOfLocalParameters>
        </kineticLaw>
      </reaction>
      <reaction id="r486" name="r486" reversible="false">
        <listOfReactants>
          <speciesReference species="ProRS_ATP_tRNAProAGG" stoichiometry="1" constant="false"/>
        </listOfReactants>
        <listOfProducts>
          <speciesReference species="ProRS_ATP" stoichiometry="1" constant="false"/>
          <speciesReference species="tRNAProAGG" stoichiometry="1" constant="false"/>
        </listOfProducts>
        <kineticLaw>
          <math xmlns="http://www.w3.org/1998/Math/MathML">
            <apply>
              <times/>
              <ci> k_forward </ci>
              <ci> ProRS_ATP_tRNAProAGG </ci>
            </apply>
          </math>
          <listOfLocalParameters>
            <localParameter id="k_forward" value="100"/>
          </listOfLocalParameters>
        </kineticLaw>
      </reaction>
      <reaction id="r487" name="r487" reversible="false">
        <listOfReactants>
          <speciesReference species="ProRS_Pro_ATP" stoichiometry="1" constant="false"/>
          <speciesReference species="tRNAProAGG" stoichiometry="1" constant="false"/>
        </listOfReactants>
        <listOfProducts>
          <speciesReference species="ProRS_Pro_ATP_tRNAProAGG" stoichiometry="1" constant="false"/>
        </listOfProducts>
        <kineticLaw>
          <math xmlns="http://www.w3.org/1998/Math/MathML">
            <apply>
              <times/>
              <ci> k_forward </ci>
              <ci> ProRS_Pro_ATP </ci>
              <ci> tRNAProAGG </ci>
            </apply>
          </math>
          <listOfLocalParameters>
            <localParameter id="k_forward" value="376"/>
          </listOfLocalParameters>
        </kineticLaw>
      </reaction>
      <reaction id="r488" name="r488" reversible="false">
        <listOfReactants>
          <speciesReference species="ProRS_Pro_ATP_tRNAProAGG" stoichiometry="1" constant="false"/>
        </listOfReactants>
        <listOfProducts>
          <speciesReference species="ProRS_Pro_ATP" stoichiometry="1" constant="false"/>
          <speciesReference species="tRNAProAGG" stoichiometry="1" constant="false"/>
        </listOfProducts>
        <kineticLaw>
          <math xmlns="http://www.w3.org/1998/Math/MathML">
            <apply>
              <times/>
              <ci> k_forward </ci>
              <ci> ProRS_Pro_ATP_tRNAProAGG </ci>
            </apply>
          </math>
          <listOfLocalParameters>
            <localParameter id="k_forward" value="100"/>
          </listOfLocalParameters>
        </kineticLaw>
      </reaction>
      <reaction id="r489" name="r489" reversible="false">
        <listOfReactants>
          <speciesReference species="ProRS_ProAMP_PPi" stoichiometry="1" constant="false"/>
          <speciesReference species="tRNAProAGG" stoichiometry="1" constant="false"/>
        </listOfReactants>
        <listOfProducts>
          <speciesReference species="ProRS_ProAMP_PPi_tRNAProAGG" stoichiometry="1" constant="false"/>
        </listOfProducts>
        <kineticLaw>
          <math xmlns="http://www.w3.org/1998/Math/MathML">
            <apply>
              <times/>
              <ci> k_forward </ci>
              <ci> ProRS_ProAMP_PPi </ci>
              <ci> tRNAProAGG </ci>
            </apply>
          </math>
          <listOfLocalParameters>
            <localParameter id="k_forward" value="353"/>
          </listOfLocalParameters>
        </kineticLaw>
      </reaction>
      <reaction id="r490" name="r490" reversible="false">
        <listOfReactants>
          <speciesReference species="ProRS_ProAMP_PPi_tRNAProAGG" stoichiometry="1" constant="false"/>
        </listOfReactants>
        <listOfProducts>
          <speciesReference species="ProRS_ProAMP_PPi" stoichiometry="1" constant="false"/>
          <speciesReference species="tRNAProAGG" stoichiometry="1" constant="false"/>
        </listOfProducts>
        <kineticLaw>
          <math xmlns="http://www.w3.org/1998/Math/MathML">
            <apply>
              <times/>
              <ci> k_forward </ci>
              <ci> ProRS_ProAMP_PPi_tRNAProAGG </ci>
            </apply>
          </math>
          <listOfLocalParameters>
            <localParameter id="k_forward" value="100"/>
          </listOfLocalParameters>
        </kineticLaw>
      </reaction>
      <reaction id="r491" name="r491" reversible="false">
        <listOfReactants>
          <speciesReference species="ProRS_ProAMP" stoichiometry="1" constant="false"/>
          <speciesReference species="tRNAProAGG" stoichiometry="1" constant="false"/>
        </listOfReactants>
        <listOfProducts>
          <speciesReference species="ProRS_ProAMP_tRNAProAGG" stoichiometry="1" constant="false"/>
        </listOfProducts>
        <kineticLaw>
          <math xmlns="http://www.w3.org/1998/Math/MathML">
            <apply>
              <times/>
              <ci> k_forward </ci>
              <ci> ProRS_ProAMP </ci>
              <ci> tRNAProAGG </ci>
            </apply>
          </math>
          <listOfLocalParameters>
            <localParameter id="k_forward" value="353"/>
          </listOfLocalParameters>
        </kineticLaw>
      </reaction>
      <reaction id="r492" name="r492" reversible="false">
        <listOfReactants>
          <speciesReference species="ProRS_ProAMP_tRNAProAGG" stoichiometry="1" constant="false"/>
        </listOfReactants>
        <listOfProducts>
          <speciesReference species="ProRS_ProAMP" stoichiometry="1" constant="false"/>
          <speciesReference species="tRNAProAGG" stoichiometry="1" constant="false"/>
        </listOfProducts>
        <kineticLaw>
          <math xmlns="http://www.w3.org/1998/Math/MathML">
            <apply>
              <times/>
              <ci> k_forward </ci>
              <ci> ProRS_ProAMP_tRNAProAGG </ci>
            </apply>
          </math>
          <listOfLocalParameters>
            <localParameter id="k_forward" value="100"/>
          </listOfLocalParameters>
        </kineticLaw>
      </reaction>
      <reaction id="r493" name="r493" reversible="false">
        <listOfReactants>
          <speciesReference species="EFTu_GTP" stoichiometry="1" constant="false"/>
          <speciesReference species="ProtRNAProAGG" stoichiometry="1" constant="false"/>
        </listOfReactants>
        <listOfProducts>
          <speciesReference species="EFTu_GTP_ProtRNAProAGG" stoichiometry="1" constant="false"/>
        </listOfProducts>
        <kineticLaw>
          <math xmlns="http://www.w3.org/1998/Math/MathML">
            <apply>
              <times/>
              <ci> k_forward </ci>
              <ci> EFTu_GTP </ci>
              <ci> ProtRNAProAGG </ci>
            </apply>
          </math>
          <listOfLocalParameters>
            <localParameter id="k_forward" value="1.5"/>
          </listOfLocalParameters>
        </kineticLaw>
      </reaction>
      <reaction id="r494" name="r494" reversible="false">
        <listOfReactants>
          <speciesReference species="EFTu_GTP_ProtRNAProAGG" stoichiometry="1" constant="false"/>
        </listOfReactants>
        <listOfProducts>
          <speciesReference species="EFTu_GTP" stoichiometry="1" constant="false"/>
          <speciesReference species="ProtRNAProAGG" stoichiometry="1" constant="false"/>
        </listOfProducts>
        <kineticLaw>
          <math xmlns="http://www.w3.org/1998/Math/MathML">
            <apply>
              <times/>
              <ci> k_forward </ci>
              <ci> EFTu_GTP_ProtRNAProAGG </ci>
            </apply>
          </math>
          <listOfLocalParameters>
            <localParameter id="k_forward" value="0.0013"/>
          </listOfLocalParameters>
        </kineticLaw>
      </reaction>
      <reaction id="r495" name="r495" reversible="false">
        <listOfReactants>
          <speciesReference species="RS50S_tRNAProAGG_RRF_EFG_GDP" stoichiometry="1" constant="false"/>
        </listOfReactants>
        <listOfProducts>
          <speciesReference species="RS50S_tRNAProAGG_RRF" stoichiometry="1" constant="false"/>
          <speciesReference species="EFG_GDP" stoichiometry="1" constant="false"/>
        </listOfProducts>
        <kineticLaw>
          <math xmlns="http://www.w3.org/1998/Math/MathML">
            <apply>
              <times/>
              <ci> k_forward </ci>
              <ci> RS50S_tRNAProAGG_RRF_EFG_GDP </ci>
            </apply>
          </math>
          <listOfLocalParameters>
            <localParameter id="k_forward" value="1000"/>
          </listOfLocalParameters>
        </kineticLaw>
      </reaction>
      <reaction id="r496" name="r496" reversible="false">
        <listOfReactants>
          <speciesReference species="RS50S_tRNAProAGG_RRF_EFG_GDP" stoichiometry="1" constant="false"/>
        </listOfReactants>
        <listOfProducts>
          <speciesReference species="RS50S_tRNAProAGG_EFG_GDP" stoichiometry="1" constant="false"/>
          <speciesReference species="RRF" stoichiometry="1" constant="false"/>
        </listOfProducts>
        <kineticLaw>
          <math xmlns="http://www.w3.org/1998/Math/MathML">
            <apply>
              <times/>
              <ci> k_forward </ci>
              <ci> RS50S_tRNAProAGG_RRF_EFG_GDP </ci>
            </apply>
          </math>
          <listOfLocalParameters>
            <localParameter id="k_forward" value="1000"/>
          </listOfLocalParameters>
        </kineticLaw>
      </reaction>
      <reaction id="r497" name="r497" reversible="false">
        <listOfReactants>
          <speciesReference species="RS50S_tRNAProAGG_RRF_EFG_GDP" stoichiometry="1" constant="false"/>
        </listOfReactants>
        <listOfProducts>
          <speciesReference species="RS50S_RRF_EFG_GDP" stoichiometry="1" constant="false"/>
          <speciesReference species="tRNAProAGG" stoichiometry="1" constant="false"/>
        </listOfProducts>
        <kineticLaw>
          <math xmlns="http://www.w3.org/1998/Math/MathML">
            <apply>
              <times/>
              <ci> k_forward </ci>
              <ci> RS50S_tRNAProAGG_RRF_EFG_GDP </ci>
            </apply>
          </math>
          <listOfLocalParameters>
            <localParameter id="k_forward" value="1000"/>
          </listOfLocalParameters>
        </kineticLaw>
      </reaction>
      <reaction id="r498" name="r498" reversible="false">
        <listOfReactants>
          <speciesReference species="RS50S_tRNAProAGG_RRF" stoichiometry="1" constant="false"/>
        </listOfReactants>
        <listOfProducts>
          <speciesReference species="RS50S_RRF" stoichiometry="1" constant="false"/>
          <speciesReference species="tRNAProAGG" stoichiometry="1" constant="false"/>
        </listOfProducts>
        <kineticLaw>
          <math xmlns="http://www.w3.org/1998/Math/MathML">
            <apply>
              <times/>
              <ci> k_forward </ci>
              <ci> RS50S_tRNAProAGG_RRF </ci>
            </apply>
          </math>
          <listOfLocalParameters>
            <localParameter id="k_forward" value="1000"/>
          </listOfLocalParameters>
        </kineticLaw>
      </reaction>
      <reaction id="r499" name="r499" reversible="false">
        <listOfReactants>
          <speciesReference species="RS50S_tRNAProAGG_RRF" stoichiometry="1" constant="false"/>
        </listOfReactants>
        <listOfProducts>
          <speciesReference species="RS50S_tRNAProAGG" stoichiometry="1" constant="false"/>
          <speciesReference species="RRF" stoichiometry="1" constant="false"/>
        </listOfProducts>
        <kineticLaw>
          <math xmlns="http://www.w3.org/1998/Math/MathML">
            <apply>
              <times/>
              <ci> k_forward </ci>
              <ci> RS50S_tRNAProAGG_RRF </ci>
            </apply>
          </math>
          <listOfLocalParameters>
            <localParameter id="k_forward" value="1000"/>
          </listOfLocalParameters>
        </kineticLaw>
      </reaction>
      <reaction id="r500" name="r500" reversible="false">
        <listOfReactants>
          <speciesReference species="RS50S_tRNAProAGG" stoichiometry="1" constant="false"/>
        </listOfReactants>
        <listOfProducts>
          <speciesReference species="tRNAProAGG" stoichiometry="1" constant="false"/>
          <speciesReference species="RS50S" stoichiometry="1" constant="false"/>
        </listOfProducts>
        <kineticLaw>
          <math xmlns="http://www.w3.org/1998/Math/MathML">
            <apply>
              <times/>
              <ci> k_forward </ci>
              <ci> RS50S_tRNAProAGG </ci>
            </apply>
          </math>
          <listOfLocalParameters>
            <localParameter id="k_forward" value="1000"/>
          </listOfLocalParameters>
        </kineticLaw>
      </reaction>
      <reaction id="r501" name="r501" reversible="false">
        <listOfReactants>
          <speciesReference species="RS50S_tRNAProAGG_EFG_GDP" stoichiometry="1" constant="false"/>
        </listOfReactants>
        <listOfProducts>
          <speciesReference species="EFG_GDP" stoichiometry="1" constant="false"/>
          <speciesReference species="RS50S_tRNAProAGG" stoichiometry="1" constant="false"/>
        </listOfProducts>
        <kineticLaw>
          <math xmlns="http://www.w3.org/1998/Math/MathML">
            <apply>
              <times/>
              <ci> k_forward </ci>
              <ci> RS50S_tRNAProAGG_EFG_GDP </ci>
            </apply>
          </math>
          <listOfLocalParameters>
            <localParameter id="k_forward" value="1000"/>
          </listOfLocalParameters>
        </kineticLaw>
      </reaction>
      <reaction id="r502" name="r502" reversible="false">
        <listOfReactants>
          <speciesReference species="RS50S_tRNAProAGG_EFG_GDP" stoichiometry="1" constant="false"/>
        </listOfReactants>
        <listOfProducts>
          <speciesReference species="RS50S_EFG_GDP" stoichiometry="1" constant="false"/>
          <speciesReference species="tRNAProAGG" stoichiometry="1" constant="false"/>
        </listOfProducts>
        <kineticLaw>
          <math xmlns="http://www.w3.org/1998/Math/MathML">
            <apply>
              <times/>
              <ci> k_forward </ci>
              <ci> RS50S_tRNAProAGG_EFG_GDP </ci>
            </apply>
          </math>
          <listOfLocalParameters>
            <localParameter id="k_forward" value="1000"/>
          </listOfLocalParameters>
        </kineticLaw>
      </reaction>
      <reaction id="r503" name="r503" reversible="false">
        <listOfReactants>
          <speciesReference species="ArgRS" stoichiometry="1" constant="false"/>
          <speciesReference species="Arg" stoichiometry="1" constant="false"/>
        </listOfReactants>
        <listOfProducts>
          <speciesReference species="ArgRS_Arg" stoichiometry="1" constant="false"/>
        </listOfProducts>
        <kineticLaw>
          <math xmlns="http://www.w3.org/1998/Math/MathML">
            <apply>
              <times/>
              <ci> k_forward </ci>
              <ci> ArgRS </ci>
              <ci> Arg </ci>
            </apply>
          </math>
          <listOfLocalParameters>
            <localParameter id="k_forward" value="20"/>
          </listOfLocalParameters>
        </kineticLaw>
      </reaction>
      <reaction id="r504" name="r504" reversible="false">
        <listOfReactants>
          <speciesReference species="ArgRS_ArgAMP_PPi" stoichiometry="1" constant="false"/>
        </listOfReactants>
        <listOfProducts>
          <speciesReference species="ArgRS_ArgAMP" stoichiometry="1" constant="false"/>
          <speciesReference species="PPi" stoichiometry="1" constant="false"/>
        </listOfProducts>
        <kineticLaw>
          <math xmlns="http://www.w3.org/1998/Math/MathML">
            <apply>
              <times/>
              <ci> k_forward </ci>
              <ci> ArgRS_ArgAMP_PPi </ci>
            </apply>
          </math>
          <listOfLocalParameters>
            <localParameter id="k_forward" value="1000"/>
          </listOfLocalParameters>
        </kineticLaw>
      </reaction>
      <reaction id="r505" name="r505" reversible="false">
        <listOfReactants>
          <speciesReference species="ArgRS_Arg" stoichiometry="1" constant="false"/>
        </listOfReactants>
        <listOfProducts>
          <speciesReference species="ArgRS" stoichiometry="1" constant="false"/>
          <speciesReference species="Arg" stoichiometry="1" constant="false"/>
        </listOfProducts>
        <kineticLaw>
          <math xmlns="http://www.w3.org/1998/Math/MathML">
            <apply>
              <times/>
              <ci> k_forward </ci>
              <ci> ArgRS_Arg </ci>
            </apply>
          </math>
          <listOfLocalParameters>
            <localParameter id="k_forward" value="470"/>
          </listOfLocalParameters>
        </kineticLaw>
      </reaction>
      <reaction id="r506" name="r506" reversible="false">
        <listOfReactants>
          <speciesReference species="ArgRS" stoichiometry="1" constant="false"/>
          <speciesReference species="ATP" stoichiometry="1" constant="false"/>
        </listOfReactants>
        <listOfProducts>
          <speciesReference species="ArgRS_ATP" stoichiometry="1" constant="false"/>
        </listOfProducts>
        <kineticLaw>
          <math xmlns="http://www.w3.org/1998/Math/MathML">
            <apply>
              <times/>
              <ci> k_forward </ci>
              <ci> ArgRS </ci>
              <ci> ATP </ci>
            </apply>
          </math>
          <listOfLocalParameters>
            <localParameter id="k_forward" value="10"/>
          </listOfLocalParameters>
        </kineticLaw>
      </reaction>
      <reaction id="r507" name="r507" reversible="false">
        <listOfReactants>
          <speciesReference species="ArgRS_ATP" stoichiometry="1" constant="false"/>
        </listOfReactants>
        <listOfProducts>
          <speciesReference species="ArgRS" stoichiometry="1" constant="false"/>
          <speciesReference species="ATP" stoichiometry="1" constant="false"/>
        </listOfProducts>
        <kineticLaw>
          <math xmlns="http://www.w3.org/1998/Math/MathML">
            <apply>
              <times/>
              <ci> k_forward </ci>
              <ci> ArgRS_ATP </ci>
            </apply>
          </math>
          <listOfLocalParameters>
            <localParameter id="k_forward" value="8900"/>
          </listOfLocalParameters>
        </kineticLaw>
      </reaction>
      <reaction id="r508" name="r508" reversible="false">
        <listOfReactants>
          <speciesReference species="ArgRS_ATP" stoichiometry="1" constant="false"/>
          <speciesReference species="Arg" stoichiometry="1" constant="false"/>
        </listOfReactants>
        <listOfProducts>
          <speciesReference species="ArgRS_Arg_ATP" stoichiometry="1" constant="false"/>
        </listOfProducts>
        <kineticLaw>
          <math xmlns="http://www.w3.org/1998/Math/MathML">
            <apply>
              <times/>
              <ci> k_forward </ci>
              <ci> ArgRS_ATP </ci>
              <ci> Arg </ci>
            </apply>
          </math>
          <listOfLocalParameters>
            <localParameter id="k_forward" value="0.024"/>
          </listOfLocalParameters>
        </kineticLaw>
      </reaction>
      <reaction id="r509" name="r509" reversible="false">
        <listOfReactants>
          <speciesReference species="ArgRS_Arg_ATP" stoichiometry="1" constant="false"/>
        </listOfReactants>
        <listOfProducts>
          <speciesReference species="ArgRS_ATP" stoichiometry="1" constant="false"/>
          <speciesReference species="Arg" stoichiometry="1" constant="false"/>
        </listOfProducts>
        <kineticLaw>
          <math xmlns="http://www.w3.org/1998/Math/MathML">
            <apply>
              <times/>
              <ci> k_forward </ci>
              <ci> ArgRS_Arg_ATP </ci>
            </apply>
          </math>
          <listOfLocalParameters>
            <localParameter id="k_forward" value="3.2"/>
          </listOfLocalParameters>
        </kineticLaw>
      </reaction>
      <reaction id="r510" name="r510" reversible="false">
        <listOfReactants>
          <speciesReference species="ArgRS_Arg" stoichiometry="1" constant="false"/>
          <speciesReference species="ATP" stoichiometry="1" constant="false"/>
        </listOfReactants>
        <listOfProducts>
          <speciesReference species="ArgRS_Arg_ATP" stoichiometry="1" constant="false"/>
        </listOfProducts>
        <kineticLaw>
          <math xmlns="http://www.w3.org/1998/Math/MathML">
            <apply>
              <times/>
              <ci> k_forward </ci>
              <ci> ArgRS_Arg </ci>
              <ci> ATP </ci>
            </apply>
          </math>
          <listOfLocalParameters>
            <localParameter id="k_forward" value="10"/>
          </listOfLocalParameters>
        </kineticLaw>
      </reaction>
      <reaction id="r511" name="r511" reversible="false">
        <listOfReactants>
          <speciesReference species="ArgRS_Arg_ATP" stoichiometry="1" constant="false"/>
        </listOfReactants>
        <listOfProducts>
          <speciesReference species="ArgRS_Arg" stoichiometry="1" constant="false"/>
          <speciesReference species="ATP" stoichiometry="1" constant="false"/>
        </listOfProducts>
        <kineticLaw>
          <math xmlns="http://www.w3.org/1998/Math/MathML">
            <apply>
              <times/>
              <ci> k_forward </ci>
              <ci> ArgRS_Arg_ATP </ci>
            </apply>
          </math>
          <listOfLocalParameters>
            <localParameter id="k_forward" value="4500"/>
          </listOfLocalParameters>
        </kineticLaw>
      </reaction>
      <reaction id="r512" name="r512" reversible="false">
        <listOfReactants>
          <speciesReference species="ArgRS_Arg_ATP" stoichiometry="1" constant="false"/>
        </listOfReactants>
        <listOfProducts>
          <speciesReference species="ArgRS_ArgAMP_PPi" stoichiometry="1" constant="false"/>
        </listOfProducts>
        <kineticLaw>
          <math xmlns="http://www.w3.org/1998/Math/MathML">
            <apply>
              <times/>
              <ci> k_forward </ci>
              <ci> ArgRS_Arg_ATP </ci>
            </apply>
          </math>
          <listOfLocalParameters>
            <localParameter id="k_forward" value="29"/>
          </listOfLocalParameters>
        </kineticLaw>
      </reaction>
      <reaction id="r513" name="r513" reversible="false">
        <listOfReactants>
          <speciesReference species="ArgRS_ArgAMP_PPi" stoichiometry="1" constant="false"/>
        </listOfReactants>
        <listOfProducts>
          <speciesReference species="ArgRS_Arg_ATP" stoichiometry="1" constant="false"/>
        </listOfProducts>
        <kineticLaw>
          <math xmlns="http://www.w3.org/1998/Math/MathML">
            <apply>
              <times/>
              <ci> k_forward </ci>
              <ci> ArgRS_ArgAMP_PPi </ci>
            </apply>
          </math>
          <listOfLocalParameters>
            <localParameter id="k_forward" value="47"/>
          </listOfLocalParameters>
        </kineticLaw>
      </reaction>
      <reaction id="r514" name="r514" reversible="false">
        <listOfReactants>
          <speciesReference species="ArgRS_AMP" stoichiometry="1" constant="false"/>
        </listOfReactants>
        <listOfProducts>
          <speciesReference species="ArgRS" stoichiometry="1" constant="false"/>
          <speciesReference species="AMP" stoichiometry="1" constant="false"/>
        </listOfProducts>
        <kineticLaw>
          <math xmlns="http://www.w3.org/1998/Math/MathML">
            <apply>
              <times/>
              <ci> k_forward </ci>
              <ci> ArgRS_AMP </ci>
            </apply>
          </math>
          <listOfLocalParameters>
            <localParameter id="k_forward" value="1000"/>
          </listOfLocalParameters>
        </kineticLaw>
      </reaction>
      <reaction id="r515" name="r515" reversible="false">
        <listOfReactants>
          <speciesReference species="ArgRS_ArgAMP" stoichiometry="1" constant="false"/>
        </listOfReactants>
        <listOfProducts>
          <speciesReference species="ArgRS" stoichiometry="1" constant="false"/>
          <speciesReference species="ArgAMP" stoichiometry="1" constant="false"/>
        </listOfProducts>
        <kineticLaw>
          <math xmlns="http://www.w3.org/1998/Math/MathML">
            <apply>
              <times/>
              <ci> k_forward </ci>
              <ci> ArgRS_ArgAMP </ci>
            </apply>
          </math>
          <listOfLocalParameters>
            <localParameter id="k_forward" value="0.07"/>
          </listOfLocalParameters>
        </kineticLaw>
      </reaction>
      <reaction id="r516" name="r516" reversible="false">
        <listOfReactants>
          <speciesReference species="ArgRS" stoichiometry="1" constant="false"/>
          <speciesReference species="ArgAMP" stoichiometry="1" constant="false"/>
        </listOfReactants>
        <listOfProducts>
          <speciesReference species="ArgRS_ArgAMP" stoichiometry="1" constant="false"/>
        </listOfProducts>
        <kineticLaw>
          <math xmlns="http://www.w3.org/1998/Math/MathML">
            <apply>
              <times/>
              <ci> k_forward </ci>
              <ci> ArgRS </ci>
              <ci> ArgAMP </ci>
            </apply>
          </math>
          <listOfLocalParameters>
            <localParameter id="k_forward" value="2.4"/>
          </listOfLocalParameters>
        </kineticLaw>
      </reaction>
      <reaction id="r517" name="r517" reversible="false">
        <listOfReactants>
          <speciesReference species="ArgRS_ArgAMP_tRNAArgCCG" stoichiometry="1" constant="false"/>
        </listOfReactants>
        <listOfProducts>
          <speciesReference species="ArgRS_AMP_ArgtRNAArgCCG" stoichiometry="1" constant="false"/>
        </listOfProducts>
        <kineticLaw>
          <math xmlns="http://www.w3.org/1998/Math/MathML">
            <apply>
              <times/>
              <ci> k_forward </ci>
              <ci> ArgRS_ArgAMP_tRNAArgCCG </ci>
            </apply>
          </math>
          <listOfLocalParameters>
            <localParameter id="k_forward" value="22"/>
          </listOfLocalParameters>
        </kineticLaw>
      </reaction>
      <reaction id="r518" name="r518" reversible="false">
        <listOfReactants>
          <speciesReference species="ArgRS_AMP_ArgtRNAArgCCG" stoichiometry="1" constant="false"/>
        </listOfReactants>
        <listOfProducts>
          <speciesReference species="ArgRS_ArgtRNAArgCCG" stoichiometry="1" constant="false"/>
          <speciesReference species="AMP" stoichiometry="1" constant="false"/>
        </listOfProducts>
        <kineticLaw>
          <math xmlns="http://www.w3.org/1998/Math/MathML">
            <apply>
              <times/>
              <ci> k_forward </ci>
              <ci> ArgRS_AMP_ArgtRNAArgCCG </ci>
            </apply>
          </math>
          <listOfLocalParameters>
            <localParameter id="k_forward" value="1000"/>
          </listOfLocalParameters>
        </kineticLaw>
      </reaction>
      <reaction id="r519" name="r519" reversible="false">
        <listOfReactants>
          <speciesReference species="ArgRS_AMP_ArgtRNAArgCCG" stoichiometry="1" constant="false"/>
        </listOfReactants>
        <listOfProducts>
          <speciesReference species="ArgtRNAArgCCG" stoichiometry="1" constant="false"/>
          <speciesReference species="ArgRS_AMP" stoichiometry="1" constant="false"/>
        </listOfProducts>
        <kineticLaw>
          <math xmlns="http://www.w3.org/1998/Math/MathML">
            <apply>
              <times/>
              <ci> k_forward </ci>
              <ci> ArgRS_AMP_ArgtRNAArgCCG </ci>
            </apply>
          </math>
          <listOfLocalParameters>
            <localParameter id="k_forward" value="353"/>
          </listOfLocalParameters>
        </kineticLaw>
      </reaction>
      <reaction id="r520" name="r520" reversible="false">
        <listOfReactants>
          <speciesReference species="ArgRS_AMP" stoichiometry="1" constant="false"/>
          <speciesReference species="ArgtRNAArgCCG" stoichiometry="1" constant="false"/>
        </listOfReactants>
        <listOfProducts>
          <speciesReference species="ArgRS_AMP_ArgtRNAArgCCG" stoichiometry="1" constant="false"/>
        </listOfProducts>
        <kineticLaw>
          <math xmlns="http://www.w3.org/1998/Math/MathML">
            <apply>
              <times/>
              <ci> k_forward </ci>
              <ci> ArgRS_AMP </ci>
              <ci> ArgtRNAArgCCG </ci>
            </apply>
          </math>
          <listOfLocalParameters>
            <localParameter id="k_forward" value="100"/>
          </listOfLocalParameters>
        </kineticLaw>
      </reaction>
      <reaction id="r521" name="r521" reversible="false">
        <listOfReactants>
          <speciesReference species="ArgRS_ArgtRNAArgCCG" stoichiometry="1" constant="false"/>
        </listOfReactants>
        <listOfProducts>
          <speciesReference species="ArgRS" stoichiometry="1" constant="false"/>
          <speciesReference species="ArgtRNAArgCCG" stoichiometry="1" constant="false"/>
        </listOfProducts>
        <kineticLaw>
          <math xmlns="http://www.w3.org/1998/Math/MathML">
            <apply>
              <times/>
              <ci> k_forward </ci>
              <ci> ArgRS_ArgtRNAArgCCG </ci>
            </apply>
          </math>
          <listOfLocalParameters>
            <localParameter id="k_forward" value="353"/>
          </listOfLocalParameters>
        </kineticLaw>
      </reaction>
      <reaction id="r522" name="r522" reversible="false">
        <listOfReactants>
          <speciesReference species="ArgRS" stoichiometry="1" constant="false"/>
          <speciesReference species="ArgtRNAArgCCG" stoichiometry="1" constant="false"/>
        </listOfReactants>
        <listOfProducts>
          <speciesReference species="ArgRS_ArgtRNAArgCCG" stoichiometry="1" constant="false"/>
        </listOfProducts>
        <kineticLaw>
          <math xmlns="http://www.w3.org/1998/Math/MathML">
            <apply>
              <times/>
              <ci> k_forward </ci>
              <ci> ArgRS </ci>
              <ci> ArgtRNAArgCCG </ci>
            </apply>
          </math>
          <listOfLocalParameters>
            <localParameter id="k_forward" value="100"/>
          </listOfLocalParameters>
        </kineticLaw>
      </reaction>
      <reaction id="r523" name="r523" reversible="false">
        <listOfReactants>
          <speciesReference species="ArgRS_tRNAArgCCG" stoichiometry="1" constant="false"/>
          <speciesReference species="Arg" stoichiometry="1" constant="false"/>
        </listOfReactants>
        <listOfProducts>
          <speciesReference species="ArgRS_Arg_tRNAArgCCG" stoichiometry="1" constant="false"/>
        </listOfProducts>
        <kineticLaw>
          <math xmlns="http://www.w3.org/1998/Math/MathML">
            <apply>
              <times/>
              <ci> k_forward </ci>
              <ci> ArgRS_tRNAArgCCG </ci>
              <ci> Arg </ci>
            </apply>
          </math>
          <listOfLocalParameters>
            <localParameter id="k_forward" value="20"/>
          </listOfLocalParameters>
        </kineticLaw>
      </reaction>
      <reaction id="r524" name="r524" reversible="false">
        <listOfReactants>
          <speciesReference species="ArgRS_ArgAMP_PPi_tRNAArgCCG" stoichiometry="1" constant="false"/>
        </listOfReactants>
        <listOfProducts>
          <speciesReference species="ArgRS_ArgAMP_tRNAArgCCG" stoichiometry="1" constant="false"/>
          <speciesReference species="PPi" stoichiometry="1" constant="false"/>
        </listOfProducts>
        <kineticLaw>
          <math xmlns="http://www.w3.org/1998/Math/MathML">
            <apply>
              <times/>
              <ci> k_forward </ci>
              <ci> ArgRS_ArgAMP_PPi_tRNAArgCCG </ci>
            </apply>
          </math>
          <listOfLocalParameters>
            <localParameter id="k_forward" value="1000"/>
          </listOfLocalParameters>
        </kineticLaw>
      </reaction>
      <reaction id="r525" name="r525" reversible="false">
        <listOfReactants>
          <speciesReference species="ArgRS_Arg_tRNAArgCCG" stoichiometry="1" constant="false"/>
        </listOfReactants>
        <listOfProducts>
          <speciesReference species="ArgRS_tRNAArgCCG" stoichiometry="1" constant="false"/>
          <speciesReference species="Arg" stoichiometry="1" constant="false"/>
        </listOfProducts>
        <kineticLaw>
          <math xmlns="http://www.w3.org/1998/Math/MathML">
            <apply>
              <times/>
              <ci> k_forward </ci>
              <ci> ArgRS_Arg_tRNAArgCCG </ci>
            </apply>
          </math>
          <listOfLocalParameters>
            <localParameter id="k_forward" value="470"/>
          </listOfLocalParameters>
        </kineticLaw>
      </reaction>
      <reaction id="r526" name="r526" reversible="false">
        <listOfReactants>
          <speciesReference species="ArgRS_tRNAArgCCG" stoichiometry="1" constant="false"/>
          <speciesReference species="ATP" stoichiometry="1" constant="false"/>
        </listOfReactants>
        <listOfProducts>
          <speciesReference species="ArgRS_ATP_tRNAArgCCG" stoichiometry="1" constant="false"/>
        </listOfProducts>
        <kineticLaw>
          <math xmlns="http://www.w3.org/1998/Math/MathML">
            <apply>
              <times/>
              <ci> k_forward </ci>
              <ci> ArgRS_tRNAArgCCG </ci>
              <ci> ATP </ci>
            </apply>
          </math>
          <listOfLocalParameters>
            <localParameter id="k_forward" value="10"/>
          </listOfLocalParameters>
        </kineticLaw>
      </reaction>
      <reaction id="r527" name="r527" reversible="false">
        <listOfReactants>
          <speciesReference species="ArgRS_ATP_tRNAArgCCG" stoichiometry="1" constant="false"/>
        </listOfReactants>
        <listOfProducts>
          <speciesReference species="ArgRS_tRNAArgCCG" stoichiometry="1" constant="false"/>
          <speciesReference species="ATP" stoichiometry="1" constant="false"/>
        </listOfProducts>
        <kineticLaw>
          <math xmlns="http://www.w3.org/1998/Math/MathML">
            <apply>
              <times/>
              <ci> k_forward </ci>
              <ci> ArgRS_ATP_tRNAArgCCG </ci>
            </apply>
          </math>
          <listOfLocalParameters>
            <localParameter id="k_forward" value="8900"/>
          </listOfLocalParameters>
        </kineticLaw>
      </reaction>
      <reaction id="r528" name="r528" reversible="false">
        <listOfReactants>
          <speciesReference species="ArgRS_ATP_tRNAArgCCG" stoichiometry="1" constant="false"/>
          <speciesReference species="Arg" stoichiometry="1" constant="false"/>
        </listOfReactants>
        <listOfProducts>
          <speciesReference species="ArgRS_Arg_ATP_tRNAArgCCG" stoichiometry="1" constant="false"/>
        </listOfProducts>
        <kineticLaw>
          <math xmlns="http://www.w3.org/1998/Math/MathML">
            <apply>
              <times/>
              <ci> k_forward </ci>
              <ci> ArgRS_ATP_tRNAArgCCG </ci>
              <ci> Arg </ci>
            </apply>
          </math>
          <listOfLocalParameters>
            <localParameter id="k_forward" value="0.024"/>
          </listOfLocalParameters>
        </kineticLaw>
      </reaction>
      <reaction id="r529" name="r529" reversible="false">
        <listOfReactants>
          <speciesReference species="ArgRS_Arg_ATP_tRNAArgCCG" stoichiometry="1" constant="false"/>
        </listOfReactants>
        <listOfProducts>
          <speciesReference species="ArgRS_ATP_tRNAArgCCG" stoichiometry="1" constant="false"/>
          <speciesReference species="Arg" stoichiometry="1" constant="false"/>
        </listOfProducts>
        <kineticLaw>
          <math xmlns="http://www.w3.org/1998/Math/MathML">
            <apply>
              <times/>
              <ci> k_forward </ci>
              <ci> ArgRS_Arg_ATP_tRNAArgCCG </ci>
            </apply>
          </math>
          <listOfLocalParameters>
            <localParameter id="k_forward" value="3.2"/>
          </listOfLocalParameters>
        </kineticLaw>
      </reaction>
      <reaction id="r530" name="r530" reversible="false">
        <listOfReactants>
          <speciesReference species="ArgRS_Arg_tRNAArgCCG" stoichiometry="1" constant="false"/>
          <speciesReference species="ATP" stoichiometry="1" constant="false"/>
        </listOfReactants>
        <listOfProducts>
          <speciesReference species="ArgRS_Arg_ATP_tRNAArgCCG" stoichiometry="1" constant="false"/>
        </listOfProducts>
        <kineticLaw>
          <math xmlns="http://www.w3.org/1998/Math/MathML">
            <apply>
              <times/>
              <ci> k_forward </ci>
              <ci> ArgRS_Arg_tRNAArgCCG </ci>
              <ci> ATP </ci>
            </apply>
          </math>
          <listOfLocalParameters>
            <localParameter id="k_forward" value="10"/>
          </listOfLocalParameters>
        </kineticLaw>
      </reaction>
      <reaction id="r531" name="r531" reversible="false">
        <listOfReactants>
          <speciesReference species="ArgRS_Arg_ATP_tRNAArgCCG" stoichiometry="1" constant="false"/>
        </listOfReactants>
        <listOfProducts>
          <speciesReference species="ArgRS_Arg_tRNAArgCCG" stoichiometry="1" constant="false"/>
          <speciesReference species="ATP" stoichiometry="1" constant="false"/>
        </listOfProducts>
        <kineticLaw>
          <math xmlns="http://www.w3.org/1998/Math/MathML">
            <apply>
              <times/>
              <ci> k_forward </ci>
              <ci> ArgRS_Arg_ATP_tRNAArgCCG </ci>
            </apply>
          </math>
          <listOfLocalParameters>
            <localParameter id="k_forward" value="4500"/>
          </listOfLocalParameters>
        </kineticLaw>
      </reaction>
      <reaction id="r532" name="r532" reversible="false">
        <listOfReactants>
          <speciesReference species="ArgRS_Arg_ATP_tRNAArgCCG" stoichiometry="1" constant="false"/>
        </listOfReactants>
        <listOfProducts>
          <speciesReference species="ArgRS_ArgAMP_PPi_tRNAArgCCG" stoichiometry="1" constant="false"/>
        </listOfProducts>
        <kineticLaw>
          <math xmlns="http://www.w3.org/1998/Math/MathML">
            <apply>
              <times/>
              <ci> k_forward </ci>
              <ci> ArgRS_Arg_ATP_tRNAArgCCG </ci>
            </apply>
          </math>
          <listOfLocalParameters>
            <localParameter id="k_forward" value="2"/>
          </listOfLocalParameters>
        </kineticLaw>
      </reaction>
      <reaction id="r533" name="r533" reversible="false">
        <listOfReactants>
          <speciesReference species="ArgRS" stoichiometry="1" constant="false"/>
          <speciesReference species="tRNAArgCCG" stoichiometry="1" constant="false"/>
        </listOfReactants>
        <listOfProducts>
          <speciesReference species="ArgRS_tRNAArgCCG" stoichiometry="1" constant="false"/>
        </listOfProducts>
        <kineticLaw>
          <math xmlns="http://www.w3.org/1998/Math/MathML">
            <apply>
              <times/>
              <ci> k_forward </ci>
              <ci> ArgRS </ci>
              <ci> tRNAArgCCG </ci>
            </apply>
          </math>
          <listOfLocalParameters>
            <localParameter id="k_forward" value="376"/>
          </listOfLocalParameters>
        </kineticLaw>
      </reaction>
      <reaction id="r534" name="r534" reversible="false">
        <listOfReactants>
          <speciesReference species="ArgRS_Arg" stoichiometry="1" constant="false"/>
          <speciesReference species="tRNAArgCCG" stoichiometry="1" constant="false"/>
        </listOfReactants>
        <listOfProducts>
          <speciesReference species="ArgRS_Arg_tRNAArgCCG" stoichiometry="1" constant="false"/>
        </listOfProducts>
        <kineticLaw>
          <math xmlns="http://www.w3.org/1998/Math/MathML">
            <apply>
              <times/>
              <ci> k_forward </ci>
              <ci> ArgRS_Arg </ci>
              <ci> tRNAArgCCG </ci>
            </apply>
          </math>
          <listOfLocalParameters>
            <localParameter id="k_forward" value="376"/>
          </listOfLocalParameters>
        </kineticLaw>
      </reaction>
      <reaction id="r535" name="r535" reversible="false">
        <listOfReactants>
          <speciesReference species="ArgRS_tRNAArgCCG" stoichiometry="1" constant="false"/>
        </listOfReactants>
        <listOfProducts>
          <speciesReference species="ArgRS" stoichiometry="1" constant="false"/>
          <speciesReference species="tRNAArgCCG" stoichiometry="1" constant="false"/>
        </listOfProducts>
        <kineticLaw>
          <math xmlns="http://www.w3.org/1998/Math/MathML">
            <apply>
              <times/>
              <ci> k_forward </ci>
              <ci> ArgRS_tRNAArgCCG </ci>
            </apply>
          </math>
          <listOfLocalParameters>
            <localParameter id="k_forward" value="100"/>
          </listOfLocalParameters>
        </kineticLaw>
      </reaction>
      <reaction id="r536" name="r536" reversible="false">
        <listOfReactants>
          <speciesReference species="ArgRS_Arg_tRNAArgCCG" stoichiometry="1" constant="false"/>
        </listOfReactants>
        <listOfProducts>
          <speciesReference species="ArgRS_Arg" stoichiometry="1" constant="false"/>
          <speciesReference species="tRNAArgCCG" stoichiometry="1" constant="false"/>
        </listOfProducts>
        <kineticLaw>
          <math xmlns="http://www.w3.org/1998/Math/MathML">
            <apply>
              <times/>
              <ci> k_forward </ci>
              <ci> ArgRS_Arg_tRNAArgCCG </ci>
            </apply>
          </math>
          <listOfLocalParameters>
            <localParameter id="k_forward" value="100"/>
          </listOfLocalParameters>
        </kineticLaw>
      </reaction>
      <reaction id="r537" name="r537" reversible="false">
        <listOfReactants>
          <speciesReference species="ArgRS_ATP" stoichiometry="1" constant="false"/>
          <speciesReference species="tRNAArgCCG" stoichiometry="1" constant="false"/>
        </listOfReactants>
        <listOfProducts>
          <speciesReference species="ArgRS_ATP_tRNAArgCCG" stoichiometry="1" constant="false"/>
        </listOfProducts>
        <kineticLaw>
          <math xmlns="http://www.w3.org/1998/Math/MathML">
            <apply>
              <times/>
              <ci> k_forward </ci>
              <ci> ArgRS_ATP </ci>
              <ci> tRNAArgCCG </ci>
            </apply>
          </math>
          <listOfLocalParameters>
            <localParameter id="k_forward" value="376"/>
          </listOfLocalParameters>
        </kineticLaw>
      </reaction>
      <reaction id="r538" name="r538" reversible="false">
        <listOfReactants>
          <speciesReference species="ArgRS_ATP_tRNAArgCCG" stoichiometry="1" constant="false"/>
        </listOfReactants>
        <listOfProducts>
          <speciesReference species="ArgRS_ATP" stoichiometry="1" constant="false"/>
          <speciesReference species="tRNAArgCCG" stoichiometry="1" constant="false"/>
        </listOfProducts>
        <kineticLaw>
          <math xmlns="http://www.w3.org/1998/Math/MathML">
            <apply>
              <times/>
              <ci> k_forward </ci>
              <ci> ArgRS_ATP_tRNAArgCCG </ci>
            </apply>
          </math>
          <listOfLocalParameters>
            <localParameter id="k_forward" value="100"/>
          </listOfLocalParameters>
        </kineticLaw>
      </reaction>
      <reaction id="r539" name="r539" reversible="false">
        <listOfReactants>
          <speciesReference species="ArgRS_Arg_ATP" stoichiometry="1" constant="false"/>
          <speciesReference species="tRNAArgCCG" stoichiometry="1" constant="false"/>
        </listOfReactants>
        <listOfProducts>
          <speciesReference species="ArgRS_Arg_ATP_tRNAArgCCG" stoichiometry="1" constant="false"/>
        </listOfProducts>
        <kineticLaw>
          <math xmlns="http://www.w3.org/1998/Math/MathML">
            <apply>
              <times/>
              <ci> k_forward </ci>
              <ci> ArgRS_Arg_ATP </ci>
              <ci> tRNAArgCCG </ci>
            </apply>
          </math>
          <listOfLocalParameters>
            <localParameter id="k_forward" value="376"/>
          </listOfLocalParameters>
        </kineticLaw>
      </reaction>
      <reaction id="r540" name="r540" reversible="false">
        <listOfReactants>
          <speciesReference species="ArgRS_Arg_ATP_tRNAArgCCG" stoichiometry="1" constant="false"/>
        </listOfReactants>
        <listOfProducts>
          <speciesReference species="ArgRS_Arg_ATP" stoichiometry="1" constant="false"/>
          <speciesReference species="tRNAArgCCG" stoichiometry="1" constant="false"/>
        </listOfProducts>
        <kineticLaw>
          <math xmlns="http://www.w3.org/1998/Math/MathML">
            <apply>
              <times/>
              <ci> k_forward </ci>
              <ci> ArgRS_Arg_ATP_tRNAArgCCG </ci>
            </apply>
          </math>
          <listOfLocalParameters>
            <localParameter id="k_forward" value="100"/>
          </listOfLocalParameters>
        </kineticLaw>
      </reaction>
      <reaction id="r541" name="r541" reversible="false">
        <listOfReactants>
          <speciesReference species="ArgRS_ArgAMP_PPi" stoichiometry="1" constant="false"/>
          <speciesReference species="tRNAArgCCG" stoichiometry="1" constant="false"/>
        </listOfReactants>
        <listOfProducts>
          <speciesReference species="ArgRS_ArgAMP_PPi_tRNAArgCCG" stoichiometry="1" constant="false"/>
        </listOfProducts>
        <kineticLaw>
          <math xmlns="http://www.w3.org/1998/Math/MathML">
            <apply>
              <times/>
              <ci> k_forward </ci>
              <ci> ArgRS_ArgAMP_PPi </ci>
              <ci> tRNAArgCCG </ci>
            </apply>
          </math>
          <listOfLocalParameters>
            <localParameter id="k_forward" value="353"/>
          </listOfLocalParameters>
        </kineticLaw>
      </reaction>
      <reaction id="r542" name="r542" reversible="false">
        <listOfReactants>
          <speciesReference species="ArgRS_ArgAMP_PPi_tRNAArgCCG" stoichiometry="1" constant="false"/>
        </listOfReactants>
        <listOfProducts>
          <speciesReference species="ArgRS_ArgAMP_PPi" stoichiometry="1" constant="false"/>
          <speciesReference species="tRNAArgCCG" stoichiometry="1" constant="false"/>
        </listOfProducts>
        <kineticLaw>
          <math xmlns="http://www.w3.org/1998/Math/MathML">
            <apply>
              <times/>
              <ci> k_forward </ci>
              <ci> ArgRS_ArgAMP_PPi_tRNAArgCCG </ci>
            </apply>
          </math>
          <listOfLocalParameters>
            <localParameter id="k_forward" value="100"/>
          </listOfLocalParameters>
        </kineticLaw>
      </reaction>
      <reaction id="r543" name="r543" reversible="false">
        <listOfReactants>
          <speciesReference species="ArgRS_ArgAMP" stoichiometry="1" constant="false"/>
          <speciesReference species="tRNAArgCCG" stoichiometry="1" constant="false"/>
        </listOfReactants>
        <listOfProducts>
          <speciesReference species="ArgRS_ArgAMP_tRNAArgCCG" stoichiometry="1" constant="false"/>
        </listOfProducts>
        <kineticLaw>
          <math xmlns="http://www.w3.org/1998/Math/MathML">
            <apply>
              <times/>
              <ci> k_forward </ci>
              <ci> ArgRS_ArgAMP </ci>
              <ci> tRNAArgCCG </ci>
            </apply>
          </math>
          <listOfLocalParameters>
            <localParameter id="k_forward" value="353"/>
          </listOfLocalParameters>
        </kineticLaw>
      </reaction>
      <reaction id="r544" name="r544" reversible="false">
        <listOfReactants>
          <speciesReference species="ArgRS_ArgAMP_tRNAArgCCG" stoichiometry="1" constant="false"/>
        </listOfReactants>
        <listOfProducts>
          <speciesReference species="ArgRS_ArgAMP" stoichiometry="1" constant="false"/>
          <speciesReference species="tRNAArgCCG" stoichiometry="1" constant="false"/>
        </listOfProducts>
        <kineticLaw>
          <math xmlns="http://www.w3.org/1998/Math/MathML">
            <apply>
              <times/>
              <ci> k_forward </ci>
              <ci> ArgRS_ArgAMP_tRNAArgCCG </ci>
            </apply>
          </math>
          <listOfLocalParameters>
            <localParameter id="k_forward" value="100"/>
          </listOfLocalParameters>
        </kineticLaw>
      </reaction>
      <reaction id="r545" name="r545" reversible="false">
        <listOfReactants>
          <speciesReference species="EFTu_GTP" stoichiometry="1" constant="false"/>
          <speciesReference species="ArgtRNAArgCCG" stoichiometry="1" constant="false"/>
        </listOfReactants>
        <listOfProducts>
          <speciesReference species="EFTu_GTP_ArgtRNAArgCCG" stoichiometry="1" constant="false"/>
        </listOfProducts>
        <kineticLaw>
          <math xmlns="http://www.w3.org/1998/Math/MathML">
            <apply>
              <times/>
              <ci> k_forward </ci>
              <ci> EFTu_GTP </ci>
              <ci> ArgtRNAArgCCG </ci>
            </apply>
          </math>
          <listOfLocalParameters>
            <localParameter id="k_forward" value="1.5"/>
          </listOfLocalParameters>
        </kineticLaw>
      </reaction>
      <reaction id="r546" name="r546" reversible="false">
        <listOfReactants>
          <speciesReference species="EFTu_GTP_ArgtRNAArgCCG" stoichiometry="1" constant="false"/>
        </listOfReactants>
        <listOfProducts>
          <speciesReference species="EFTu_GTP" stoichiometry="1" constant="false"/>
          <speciesReference species="ArgtRNAArgCCG" stoichiometry="1" constant="false"/>
        </listOfProducts>
        <kineticLaw>
          <math xmlns="http://www.w3.org/1998/Math/MathML">
            <apply>
              <times/>
              <ci> k_forward </ci>
              <ci> EFTu_GTP_ArgtRNAArgCCG </ci>
            </apply>
          </math>
          <listOfLocalParameters>
            <localParameter id="k_forward" value="0.0013"/>
          </listOfLocalParameters>
        </kineticLaw>
      </reaction>
      <reaction id="r547" name="r547" reversible="false">
        <listOfReactants>
          <speciesReference species="RS50S_tRNAArgCCG_RRF_EFG_GDP" stoichiometry="1" constant="false"/>
        </listOfReactants>
        <listOfProducts>
          <speciesReference species="RS50S_tRNAArgCCG_RRF" stoichiometry="1" constant="false"/>
          <speciesReference species="EFG_GDP" stoichiometry="1" constant="false"/>
        </listOfProducts>
        <kineticLaw>
          <math xmlns="http://www.w3.org/1998/Math/MathML">
            <apply>
              <times/>
              <ci> k_forward </ci>
              <ci> RS50S_tRNAArgCCG_RRF_EFG_GDP </ci>
            </apply>
          </math>
          <listOfLocalParameters>
            <localParameter id="k_forward" value="1000"/>
          </listOfLocalParameters>
        </kineticLaw>
      </reaction>
      <reaction id="r548" name="r548" reversible="false">
        <listOfReactants>
          <speciesReference species="RS50S_tRNAArgCCG_RRF_EFG_GDP" stoichiometry="1" constant="false"/>
        </listOfReactants>
        <listOfProducts>
          <speciesReference species="RS50S_tRNAArgCCG_EFG_GDP" stoichiometry="1" constant="false"/>
          <speciesReference species="RRF" stoichiometry="1" constant="false"/>
        </listOfProducts>
        <kineticLaw>
          <math xmlns="http://www.w3.org/1998/Math/MathML">
            <apply>
              <times/>
              <ci> k_forward </ci>
              <ci> RS50S_tRNAArgCCG_RRF_EFG_GDP </ci>
            </apply>
          </math>
          <listOfLocalParameters>
            <localParameter id="k_forward" value="1000"/>
          </listOfLocalParameters>
        </kineticLaw>
      </reaction>
      <reaction id="r549" name="r549" reversible="false">
        <listOfReactants>
          <speciesReference species="RS50S_tRNAArgCCG_RRF_EFG_GDP" stoichiometry="1" constant="false"/>
        </listOfReactants>
        <listOfProducts>
          <speciesReference species="RS50S_RRF_EFG_GDP" stoichiometry="1" constant="false"/>
          <speciesReference species="tRNAArgCCG" stoichiometry="1" constant="false"/>
        </listOfProducts>
        <kineticLaw>
          <math xmlns="http://www.w3.org/1998/Math/MathML">
            <apply>
              <times/>
              <ci> k_forward </ci>
              <ci> RS50S_tRNAArgCCG_RRF_EFG_GDP </ci>
            </apply>
          </math>
          <listOfLocalParameters>
            <localParameter id="k_forward" value="1000"/>
          </listOfLocalParameters>
        </kineticLaw>
      </reaction>
      <reaction id="r550" name="r550" reversible="false">
        <listOfReactants>
          <speciesReference species="RS50S_tRNAArgCCG_RRF" stoichiometry="1" constant="false"/>
        </listOfReactants>
        <listOfProducts>
          <speciesReference species="RS50S_RRF" stoichiometry="1" constant="false"/>
          <speciesReference species="tRNAArgCCG" stoichiometry="1" constant="false"/>
        </listOfProducts>
        <kineticLaw>
          <math xmlns="http://www.w3.org/1998/Math/MathML">
            <apply>
              <times/>
              <ci> k_forward </ci>
              <ci> RS50S_tRNAArgCCG_RRF </ci>
            </apply>
          </math>
          <listOfLocalParameters>
            <localParameter id="k_forward" value="1000"/>
          </listOfLocalParameters>
        </kineticLaw>
      </reaction>
      <reaction id="r551" name="r551" reversible="false">
        <listOfReactants>
          <speciesReference species="RS50S_tRNAArgCCG_RRF" stoichiometry="1" constant="false"/>
        </listOfReactants>
        <listOfProducts>
          <speciesReference species="RS50S_tRNAArgCCG" stoichiometry="1" constant="false"/>
          <speciesReference species="RRF" stoichiometry="1" constant="false"/>
        </listOfProducts>
        <kineticLaw>
          <math xmlns="http://www.w3.org/1998/Math/MathML">
            <apply>
              <times/>
              <ci> k_forward </ci>
              <ci> RS50S_tRNAArgCCG_RRF </ci>
            </apply>
          </math>
          <listOfLocalParameters>
            <localParameter id="k_forward" value="1000"/>
          </listOfLocalParameters>
        </kineticLaw>
      </reaction>
      <reaction id="r552" name="r552" reversible="false">
        <listOfReactants>
          <speciesReference species="RS50S_tRNAArgCCG" stoichiometry="1" constant="false"/>
        </listOfReactants>
        <listOfProducts>
          <speciesReference species="tRNAArgCCG" stoichiometry="1" constant="false"/>
          <speciesReference species="RS50S" stoichiometry="1" constant="false"/>
        </listOfProducts>
        <kineticLaw>
          <math xmlns="http://www.w3.org/1998/Math/MathML">
            <apply>
              <times/>
              <ci> k_forward </ci>
              <ci> RS50S_tRNAArgCCG </ci>
            </apply>
          </math>
          <listOfLocalParameters>
            <localParameter id="k_forward" value="1000"/>
          </listOfLocalParameters>
        </kineticLaw>
      </reaction>
      <reaction id="r553" name="r553" reversible="false">
        <listOfReactants>
          <speciesReference species="RS50S_tRNAArgCCG_EFG_GDP" stoichiometry="1" constant="false"/>
        </listOfReactants>
        <listOfProducts>
          <speciesReference species="EFG_GDP" stoichiometry="1" constant="false"/>
          <speciesReference species="RS50S_tRNAArgCCG" stoichiometry="1" constant="false"/>
        </listOfProducts>
        <kineticLaw>
          <math xmlns="http://www.w3.org/1998/Math/MathML">
            <apply>
              <times/>
              <ci> k_forward </ci>
              <ci> RS50S_tRNAArgCCG_EFG_GDP </ci>
            </apply>
          </math>
          <listOfLocalParameters>
            <localParameter id="k_forward" value="1000"/>
          </listOfLocalParameters>
        </kineticLaw>
      </reaction>
      <reaction id="r554" name="r554" reversible="false">
        <listOfReactants>
          <speciesReference species="RS50S_tRNAArgCCG_EFG_GDP" stoichiometry="1" constant="false"/>
        </listOfReactants>
        <listOfProducts>
          <speciesReference species="RS50S_EFG_GDP" stoichiometry="1" constant="false"/>
          <speciesReference species="tRNAArgCCG" stoichiometry="1" constant="false"/>
        </listOfProducts>
        <kineticLaw>
          <math xmlns="http://www.w3.org/1998/Math/MathML">
            <apply>
              <times/>
              <ci> k_forward </ci>
              <ci> RS50S_tRNAArgCCG_EFG_GDP </ci>
            </apply>
          </math>
          <listOfLocalParameters>
            <localParameter id="k_forward" value="1000"/>
          </listOfLocalParameters>
        </kineticLaw>
      </reaction>
      <reaction id="r555" name="r555" reversible="false">
        <listOfReactants>
          <speciesReference species="AsnRS" stoichiometry="1" constant="false"/>
          <speciesReference species="Asn" stoichiometry="1" constant="false"/>
        </listOfReactants>
        <listOfProducts>
          <speciesReference species="AsnRS_Asn" stoichiometry="1" constant="false"/>
        </listOfProducts>
        <kineticLaw>
          <math xmlns="http://www.w3.org/1998/Math/MathML">
            <apply>
              <times/>
              <ci> k_forward </ci>
              <ci> AsnRS </ci>
              <ci> Asn </ci>
            </apply>
          </math>
          <listOfLocalParameters>
            <localParameter id="k_forward" value="20"/>
          </listOfLocalParameters>
        </kineticLaw>
      </reaction>
      <reaction id="r556" name="r556" reversible="false">
        <listOfReactants>
          <speciesReference species="AsnRS_AsnAMP_PPi" stoichiometry="1" constant="false"/>
        </listOfReactants>
        <listOfProducts>
          <speciesReference species="AsnRS_AsnAMP" stoichiometry="1" constant="false"/>
          <speciesReference species="PPi" stoichiometry="1" constant="false"/>
        </listOfProducts>
        <kineticLaw>
          <math xmlns="http://www.w3.org/1998/Math/MathML">
            <apply>
              <times/>
              <ci> k_forward </ci>
              <ci> AsnRS_AsnAMP_PPi </ci>
            </apply>
          </math>
          <listOfLocalParameters>
            <localParameter id="k_forward" value="1000"/>
          </listOfLocalParameters>
        </kineticLaw>
      </reaction>
      <reaction id="r557" name="r557" reversible="false">
        <listOfReactants>
          <speciesReference species="AsnRS_Asn" stoichiometry="1" constant="false"/>
        </listOfReactants>
        <listOfProducts>
          <speciesReference species="AsnRS" stoichiometry="1" constant="false"/>
          <speciesReference species="Asn" stoichiometry="1" constant="false"/>
        </listOfProducts>
        <kineticLaw>
          <math xmlns="http://www.w3.org/1998/Math/MathML">
            <apply>
              <times/>
              <ci> k_forward </ci>
              <ci> AsnRS_Asn </ci>
            </apply>
          </math>
          <listOfLocalParameters>
            <localParameter id="k_forward" value="470"/>
          </listOfLocalParameters>
        </kineticLaw>
      </reaction>
      <reaction id="r558" name="r558" reversible="false">
        <listOfReactants>
          <speciesReference species="AsnRS" stoichiometry="1" constant="false"/>
          <speciesReference species="ATP" stoichiometry="1" constant="false"/>
        </listOfReactants>
        <listOfProducts>
          <speciesReference species="AsnRS_ATP" stoichiometry="1" constant="false"/>
        </listOfProducts>
        <kineticLaw>
          <math xmlns="http://www.w3.org/1998/Math/MathML">
            <apply>
              <times/>
              <ci> k_forward </ci>
              <ci> AsnRS </ci>
              <ci> ATP </ci>
            </apply>
          </math>
          <listOfLocalParameters>
            <localParameter id="k_forward" value="10"/>
          </listOfLocalParameters>
        </kineticLaw>
      </reaction>
      <reaction id="r559" name="r559" reversible="false">
        <listOfReactants>
          <speciesReference species="AsnRS_ATP" stoichiometry="1" constant="false"/>
        </listOfReactants>
        <listOfProducts>
          <speciesReference species="AsnRS" stoichiometry="1" constant="false"/>
          <speciesReference species="ATP" stoichiometry="1" constant="false"/>
        </listOfProducts>
        <kineticLaw>
          <math xmlns="http://www.w3.org/1998/Math/MathML">
            <apply>
              <times/>
              <ci> k_forward </ci>
              <ci> AsnRS_ATP </ci>
            </apply>
          </math>
          <listOfLocalParameters>
            <localParameter id="k_forward" value="8900"/>
          </listOfLocalParameters>
        </kineticLaw>
      </reaction>
      <reaction id="r560" name="r560" reversible="false">
        <listOfReactants>
          <speciesReference species="AsnRS_ATP" stoichiometry="1" constant="false"/>
          <speciesReference species="Asn" stoichiometry="1" constant="false"/>
        </listOfReactants>
        <listOfProducts>
          <speciesReference species="AsnRS_Asn_ATP" stoichiometry="1" constant="false"/>
        </listOfProducts>
        <kineticLaw>
          <math xmlns="http://www.w3.org/1998/Math/MathML">
            <apply>
              <times/>
              <ci> k_forward </ci>
              <ci> AsnRS_ATP </ci>
              <ci> Asn </ci>
            </apply>
          </math>
          <listOfLocalParameters>
            <localParameter id="k_forward" value="0.024"/>
          </listOfLocalParameters>
        </kineticLaw>
      </reaction>
      <reaction id="r561" name="r561" reversible="false">
        <listOfReactants>
          <speciesReference species="AsnRS_Asn_ATP" stoichiometry="1" constant="false"/>
        </listOfReactants>
        <listOfProducts>
          <speciesReference species="AsnRS_ATP" stoichiometry="1" constant="false"/>
          <speciesReference species="Asn" stoichiometry="1" constant="false"/>
        </listOfProducts>
        <kineticLaw>
          <math xmlns="http://www.w3.org/1998/Math/MathML">
            <apply>
              <times/>
              <ci> k_forward </ci>
              <ci> AsnRS_Asn_ATP </ci>
            </apply>
          </math>
          <listOfLocalParameters>
            <localParameter id="k_forward" value="3.2"/>
          </listOfLocalParameters>
        </kineticLaw>
      </reaction>
      <reaction id="r562" name="r562" reversible="false">
        <listOfReactants>
          <speciesReference species="AsnRS_Asn" stoichiometry="1" constant="false"/>
          <speciesReference species="ATP" stoichiometry="1" constant="false"/>
        </listOfReactants>
        <listOfProducts>
          <speciesReference species="AsnRS_Asn_ATP" stoichiometry="1" constant="false"/>
        </listOfProducts>
        <kineticLaw>
          <math xmlns="http://www.w3.org/1998/Math/MathML">
            <apply>
              <times/>
              <ci> k_forward </ci>
              <ci> AsnRS_Asn </ci>
              <ci> ATP </ci>
            </apply>
          </math>
          <listOfLocalParameters>
            <localParameter id="k_forward" value="10"/>
          </listOfLocalParameters>
        </kineticLaw>
      </reaction>
      <reaction id="r563" name="r563" reversible="false">
        <listOfReactants>
          <speciesReference species="AsnRS_Asn_ATP" stoichiometry="1" constant="false"/>
        </listOfReactants>
        <listOfProducts>
          <speciesReference species="AsnRS_Asn" stoichiometry="1" constant="false"/>
          <speciesReference species="ATP" stoichiometry="1" constant="false"/>
        </listOfProducts>
        <kineticLaw>
          <math xmlns="http://www.w3.org/1998/Math/MathML">
            <apply>
              <times/>
              <ci> k_forward </ci>
              <ci> AsnRS_Asn_ATP </ci>
            </apply>
          </math>
          <listOfLocalParameters>
            <localParameter id="k_forward" value="4500"/>
          </listOfLocalParameters>
        </kineticLaw>
      </reaction>
      <reaction id="r564" name="r564" reversible="false">
        <listOfReactants>
          <speciesReference species="AsnRS_Asn_ATP" stoichiometry="1" constant="false"/>
        </listOfReactants>
        <listOfProducts>
          <speciesReference species="AsnRS_AsnAMP_PPi" stoichiometry="1" constant="false"/>
        </listOfProducts>
        <kineticLaw>
          <math xmlns="http://www.w3.org/1998/Math/MathML">
            <apply>
              <times/>
              <ci> k_forward </ci>
              <ci> AsnRS_Asn_ATP </ci>
            </apply>
          </math>
          <listOfLocalParameters>
            <localParameter id="k_forward" value="29"/>
          </listOfLocalParameters>
        </kineticLaw>
      </reaction>
      <reaction id="r565" name="r565" reversible="false">
        <listOfReactants>
          <speciesReference species="AsnRS_AsnAMP_PPi" stoichiometry="1" constant="false"/>
        </listOfReactants>
        <listOfProducts>
          <speciesReference species="AsnRS_Asn_ATP" stoichiometry="1" constant="false"/>
        </listOfProducts>
        <kineticLaw>
          <math xmlns="http://www.w3.org/1998/Math/MathML">
            <apply>
              <times/>
              <ci> k_forward </ci>
              <ci> AsnRS_AsnAMP_PPi </ci>
            </apply>
          </math>
          <listOfLocalParameters>
            <localParameter id="k_forward" value="47"/>
          </listOfLocalParameters>
        </kineticLaw>
      </reaction>
      <reaction id="r566" name="r566" reversible="false">
        <listOfReactants>
          <speciesReference species="AsnRS_AMP" stoichiometry="1" constant="false"/>
        </listOfReactants>
        <listOfProducts>
          <speciesReference species="AsnRS" stoichiometry="1" constant="false"/>
          <speciesReference species="AMP" stoichiometry="1" constant="false"/>
        </listOfProducts>
        <kineticLaw>
          <math xmlns="http://www.w3.org/1998/Math/MathML">
            <apply>
              <times/>
              <ci> k_forward </ci>
              <ci> AsnRS_AMP </ci>
            </apply>
          </math>
          <listOfLocalParameters>
            <localParameter id="k_forward" value="1000"/>
          </listOfLocalParameters>
        </kineticLaw>
      </reaction>
      <reaction id="r567" name="r567" reversible="false">
        <listOfReactants>
          <speciesReference species="AsnRS_AsnAMP" stoichiometry="1" constant="false"/>
        </listOfReactants>
        <listOfProducts>
          <speciesReference species="AsnRS" stoichiometry="1" constant="false"/>
          <speciesReference species="AsnAMP" stoichiometry="1" constant="false"/>
        </listOfProducts>
        <kineticLaw>
          <math xmlns="http://www.w3.org/1998/Math/MathML">
            <apply>
              <times/>
              <ci> k_forward </ci>
              <ci> AsnRS_AsnAMP </ci>
            </apply>
          </math>
          <listOfLocalParameters>
            <localParameter id="k_forward" value="0.07"/>
          </listOfLocalParameters>
        </kineticLaw>
      </reaction>
      <reaction id="r568" name="r568" reversible="false">
        <listOfReactants>
          <speciesReference species="AsnRS" stoichiometry="1" constant="false"/>
          <speciesReference species="AsnAMP" stoichiometry="1" constant="false"/>
        </listOfReactants>
        <listOfProducts>
          <speciesReference species="AsnRS_AsnAMP" stoichiometry="1" constant="false"/>
        </listOfProducts>
        <kineticLaw>
          <math xmlns="http://www.w3.org/1998/Math/MathML">
            <apply>
              <times/>
              <ci> k_forward </ci>
              <ci> AsnRS </ci>
              <ci> AsnAMP </ci>
            </apply>
          </math>
          <listOfLocalParameters>
            <localParameter id="k_forward" value="2.4"/>
          </listOfLocalParameters>
        </kineticLaw>
      </reaction>
      <reaction id="r569" name="r569" reversible="false">
        <listOfReactants>
          <speciesReference species="AsnRS_AsnAMP_tRNAAsnAUU" stoichiometry="1" constant="false"/>
        </listOfReactants>
        <listOfProducts>
          <speciesReference species="AsnRS_AMP_AsntRNAAsnAUU" stoichiometry="1" constant="false"/>
        </listOfProducts>
        <kineticLaw>
          <math xmlns="http://www.w3.org/1998/Math/MathML">
            <apply>
              <times/>
              <ci> k_forward </ci>
              <ci> AsnRS_AsnAMP_tRNAAsnAUU </ci>
            </apply>
          </math>
          <listOfLocalParameters>
            <localParameter id="k_forward" value="22"/>
          </listOfLocalParameters>
        </kineticLaw>
      </reaction>
      <reaction id="r570" name="r570" reversible="false">
        <listOfReactants>
          <speciesReference species="AsnRS_AMP_AsntRNAAsnAUU" stoichiometry="1" constant="false"/>
        </listOfReactants>
        <listOfProducts>
          <speciesReference species="AsnRS_AsntRNAAsnAUU" stoichiometry="1" constant="false"/>
          <speciesReference species="AMP" stoichiometry="1" constant="false"/>
        </listOfProducts>
        <kineticLaw>
          <math xmlns="http://www.w3.org/1998/Math/MathML">
            <apply>
              <times/>
              <ci> k_forward </ci>
              <ci> AsnRS_AMP_AsntRNAAsnAUU </ci>
            </apply>
          </math>
          <listOfLocalParameters>
            <localParameter id="k_forward" value="1000"/>
          </listOfLocalParameters>
        </kineticLaw>
      </reaction>
      <reaction id="r571" name="r571" reversible="false">
        <listOfReactants>
          <speciesReference species="AsnRS_AMP_AsntRNAAsnAUU" stoichiometry="1" constant="false"/>
        </listOfReactants>
        <listOfProducts>
          <speciesReference species="AsntRNAAsnAUU" stoichiometry="1" constant="false"/>
          <speciesReference species="AsnRS_AMP" stoichiometry="1" constant="false"/>
        </listOfProducts>
        <kineticLaw>
          <math xmlns="http://www.w3.org/1998/Math/MathML">
            <apply>
              <times/>
              <ci> k_forward </ci>
              <ci> AsnRS_AMP_AsntRNAAsnAUU </ci>
            </apply>
          </math>
          <listOfLocalParameters>
            <localParameter id="k_forward" value="353"/>
          </listOfLocalParameters>
        </kineticLaw>
      </reaction>
      <reaction id="r572" name="r572" reversible="false">
        <listOfReactants>
          <speciesReference species="AsnRS_AMP" stoichiometry="1" constant="false"/>
          <speciesReference species="AsntRNAAsnAUU" stoichiometry="1" constant="false"/>
        </listOfReactants>
        <listOfProducts>
          <speciesReference species="AsnRS_AMP_AsntRNAAsnAUU" stoichiometry="1" constant="false"/>
        </listOfProducts>
        <kineticLaw>
          <math xmlns="http://www.w3.org/1998/Math/MathML">
            <apply>
              <times/>
              <ci> k_forward </ci>
              <ci> AsnRS_AMP </ci>
              <ci> AsntRNAAsnAUU </ci>
            </apply>
          </math>
          <listOfLocalParameters>
            <localParameter id="k_forward" value="100"/>
          </listOfLocalParameters>
        </kineticLaw>
      </reaction>
      <reaction id="r573" name="r573" reversible="false">
        <listOfReactants>
          <speciesReference species="AsnRS_AsntRNAAsnAUU" stoichiometry="1" constant="false"/>
        </listOfReactants>
        <listOfProducts>
          <speciesReference species="AsnRS" stoichiometry="1" constant="false"/>
          <speciesReference species="AsntRNAAsnAUU" stoichiometry="1" constant="false"/>
        </listOfProducts>
        <kineticLaw>
          <math xmlns="http://www.w3.org/1998/Math/MathML">
            <apply>
              <times/>
              <ci> k_forward </ci>
              <ci> AsnRS_AsntRNAAsnAUU </ci>
            </apply>
          </math>
          <listOfLocalParameters>
            <localParameter id="k_forward" value="353"/>
          </listOfLocalParameters>
        </kineticLaw>
      </reaction>
      <reaction id="r574" name="r574" reversible="false">
        <listOfReactants>
          <speciesReference species="AsnRS" stoichiometry="1" constant="false"/>
          <speciesReference species="AsntRNAAsnAUU" stoichiometry="1" constant="false"/>
        </listOfReactants>
        <listOfProducts>
          <speciesReference species="AsnRS_AsntRNAAsnAUU" stoichiometry="1" constant="false"/>
        </listOfProducts>
        <kineticLaw>
          <math xmlns="http://www.w3.org/1998/Math/MathML">
            <apply>
              <times/>
              <ci> k_forward </ci>
              <ci> AsnRS </ci>
              <ci> AsntRNAAsnAUU </ci>
            </apply>
          </math>
          <listOfLocalParameters>
            <localParameter id="k_forward" value="100"/>
          </listOfLocalParameters>
        </kineticLaw>
      </reaction>
      <reaction id="r575" name="r575" reversible="false">
        <listOfReactants>
          <speciesReference species="AsnRS_tRNAAsnAUU" stoichiometry="1" constant="false"/>
          <speciesReference species="Asn" stoichiometry="1" constant="false"/>
        </listOfReactants>
        <listOfProducts>
          <speciesReference species="AsnRS_Asn_tRNAAsnAUU" stoichiometry="1" constant="false"/>
        </listOfProducts>
        <kineticLaw>
          <math xmlns="http://www.w3.org/1998/Math/MathML">
            <apply>
              <times/>
              <ci> k_forward </ci>
              <ci> AsnRS_tRNAAsnAUU </ci>
              <ci> Asn </ci>
            </apply>
          </math>
          <listOfLocalParameters>
            <localParameter id="k_forward" value="20"/>
          </listOfLocalParameters>
        </kineticLaw>
      </reaction>
      <reaction id="r576" name="r576" reversible="false">
        <listOfReactants>
          <speciesReference species="AsnRS_AsnAMP_PPi_tRNAAsnAUU" stoichiometry="1" constant="false"/>
        </listOfReactants>
        <listOfProducts>
          <speciesReference species="AsnRS_AsnAMP_tRNAAsnAUU" stoichiometry="1" constant="false"/>
          <speciesReference species="PPi" stoichiometry="1" constant="false"/>
        </listOfProducts>
        <kineticLaw>
          <math xmlns="http://www.w3.org/1998/Math/MathML">
            <apply>
              <times/>
              <ci> k_forward </ci>
              <ci> AsnRS_AsnAMP_PPi_tRNAAsnAUU </ci>
            </apply>
          </math>
          <listOfLocalParameters>
            <localParameter id="k_forward" value="1000"/>
          </listOfLocalParameters>
        </kineticLaw>
      </reaction>
      <reaction id="r577" name="r577" reversible="false">
        <listOfReactants>
          <speciesReference species="AsnRS_Asn_tRNAAsnAUU" stoichiometry="1" constant="false"/>
        </listOfReactants>
        <listOfProducts>
          <speciesReference species="AsnRS_tRNAAsnAUU" stoichiometry="1" constant="false"/>
          <speciesReference species="Asn" stoichiometry="1" constant="false"/>
        </listOfProducts>
        <kineticLaw>
          <math xmlns="http://www.w3.org/1998/Math/MathML">
            <apply>
              <times/>
              <ci> k_forward </ci>
              <ci> AsnRS_Asn_tRNAAsnAUU </ci>
            </apply>
          </math>
          <listOfLocalParameters>
            <localParameter id="k_forward" value="470"/>
          </listOfLocalParameters>
        </kineticLaw>
      </reaction>
      <reaction id="r578" name="r578" reversible="false">
        <listOfReactants>
          <speciesReference species="AsnRS_tRNAAsnAUU" stoichiometry="1" constant="false"/>
          <speciesReference species="ATP" stoichiometry="1" constant="false"/>
        </listOfReactants>
        <listOfProducts>
          <speciesReference species="AsnRS_ATP_tRNAAsnAUU" stoichiometry="1" constant="false"/>
        </listOfProducts>
        <kineticLaw>
          <math xmlns="http://www.w3.org/1998/Math/MathML">
            <apply>
              <times/>
              <ci> k_forward </ci>
              <ci> AsnRS_tRNAAsnAUU </ci>
              <ci> ATP </ci>
            </apply>
          </math>
          <listOfLocalParameters>
            <localParameter id="k_forward" value="10"/>
          </listOfLocalParameters>
        </kineticLaw>
      </reaction>
      <reaction id="r579" name="r579" reversible="false">
        <listOfReactants>
          <speciesReference species="AsnRS_ATP_tRNAAsnAUU" stoichiometry="1" constant="false"/>
        </listOfReactants>
        <listOfProducts>
          <speciesReference species="AsnRS_tRNAAsnAUU" stoichiometry="1" constant="false"/>
          <speciesReference species="ATP" stoichiometry="1" constant="false"/>
        </listOfProducts>
        <kineticLaw>
          <math xmlns="http://www.w3.org/1998/Math/MathML">
            <apply>
              <times/>
              <ci> k_forward </ci>
              <ci> AsnRS_ATP_tRNAAsnAUU </ci>
            </apply>
          </math>
          <listOfLocalParameters>
            <localParameter id="k_forward" value="8900"/>
          </listOfLocalParameters>
        </kineticLaw>
      </reaction>
      <reaction id="r580" name="r580" reversible="false">
        <listOfReactants>
          <speciesReference species="AsnRS_ATP_tRNAAsnAUU" stoichiometry="1" constant="false"/>
          <speciesReference species="Asn" stoichiometry="1" constant="false"/>
        </listOfReactants>
        <listOfProducts>
          <speciesReference species="AsnRS_Asn_ATP_tRNAAsnAUU" stoichiometry="1" constant="false"/>
        </listOfProducts>
        <kineticLaw>
          <math xmlns="http://www.w3.org/1998/Math/MathML">
            <apply>
              <times/>
              <ci> k_forward </ci>
              <ci> AsnRS_ATP_tRNAAsnAUU </ci>
              <ci> Asn </ci>
            </apply>
          </math>
          <listOfLocalParameters>
            <localParameter id="k_forward" value="0.024"/>
          </listOfLocalParameters>
        </kineticLaw>
      </reaction>
      <reaction id="r581" name="r581" reversible="false">
        <listOfReactants>
          <speciesReference species="AsnRS_Asn_ATP_tRNAAsnAUU" stoichiometry="1" constant="false"/>
        </listOfReactants>
        <listOfProducts>
          <speciesReference species="AsnRS_ATP_tRNAAsnAUU" stoichiometry="1" constant="false"/>
          <speciesReference species="Asn" stoichiometry="1" constant="false"/>
        </listOfProducts>
        <kineticLaw>
          <math xmlns="http://www.w3.org/1998/Math/MathML">
            <apply>
              <times/>
              <ci> k_forward </ci>
              <ci> AsnRS_Asn_ATP_tRNAAsnAUU </ci>
            </apply>
          </math>
          <listOfLocalParameters>
            <localParameter id="k_forward" value="3.2"/>
          </listOfLocalParameters>
        </kineticLaw>
      </reaction>
      <reaction id="r582" name="r582" reversible="false">
        <listOfReactants>
          <speciesReference species="AsnRS_Asn_tRNAAsnAUU" stoichiometry="1" constant="false"/>
          <speciesReference species="ATP" stoichiometry="1" constant="false"/>
        </listOfReactants>
        <listOfProducts>
          <speciesReference species="AsnRS_Asn_ATP_tRNAAsnAUU" stoichiometry="1" constant="false"/>
        </listOfProducts>
        <kineticLaw>
          <math xmlns="http://www.w3.org/1998/Math/MathML">
            <apply>
              <times/>
              <ci> k_forward </ci>
              <ci> AsnRS_Asn_tRNAAsnAUU </ci>
              <ci> ATP </ci>
            </apply>
          </math>
          <listOfLocalParameters>
            <localParameter id="k_forward" value="10"/>
          </listOfLocalParameters>
        </kineticLaw>
      </reaction>
      <reaction id="r583" name="r583" reversible="false">
        <listOfReactants>
          <speciesReference species="AsnRS_Asn_ATP_tRNAAsnAUU" stoichiometry="1" constant="false"/>
        </listOfReactants>
        <listOfProducts>
          <speciesReference species="AsnRS_Asn_tRNAAsnAUU" stoichiometry="1" constant="false"/>
          <speciesReference species="ATP" stoichiometry="1" constant="false"/>
        </listOfProducts>
        <kineticLaw>
          <math xmlns="http://www.w3.org/1998/Math/MathML">
            <apply>
              <times/>
              <ci> k_forward </ci>
              <ci> AsnRS_Asn_ATP_tRNAAsnAUU </ci>
            </apply>
          </math>
          <listOfLocalParameters>
            <localParameter id="k_forward" value="4500"/>
          </listOfLocalParameters>
        </kineticLaw>
      </reaction>
      <reaction id="r584" name="r584" reversible="false">
        <listOfReactants>
          <speciesReference species="AsnRS_Asn_ATP_tRNAAsnAUU" stoichiometry="1" constant="false"/>
        </listOfReactants>
        <listOfProducts>
          <speciesReference species="AsnRS_AsnAMP_PPi_tRNAAsnAUU" stoichiometry="1" constant="false"/>
        </listOfProducts>
        <kineticLaw>
          <math xmlns="http://www.w3.org/1998/Math/MathML">
            <apply>
              <times/>
              <ci> k_forward </ci>
              <ci> AsnRS_Asn_ATP_tRNAAsnAUU </ci>
            </apply>
          </math>
          <listOfLocalParameters>
            <localParameter id="k_forward" value="2"/>
          </listOfLocalParameters>
        </kineticLaw>
      </reaction>
      <reaction id="r585" name="r585" reversible="false">
        <listOfReactants>
          <speciesReference species="AsnRS" stoichiometry="1" constant="false"/>
          <speciesReference species="tRNAAsnAUU" stoichiometry="1" constant="false"/>
        </listOfReactants>
        <listOfProducts>
          <speciesReference species="AsnRS_tRNAAsnAUU" stoichiometry="1" constant="false"/>
        </listOfProducts>
        <kineticLaw>
          <math xmlns="http://www.w3.org/1998/Math/MathML">
            <apply>
              <times/>
              <ci> k_forward </ci>
              <ci> AsnRS </ci>
              <ci> tRNAAsnAUU </ci>
            </apply>
          </math>
          <listOfLocalParameters>
            <localParameter id="k_forward" value="376"/>
          </listOfLocalParameters>
        </kineticLaw>
      </reaction>
      <reaction id="r586" name="r586" reversible="false">
        <listOfReactants>
          <speciesReference species="AsnRS_Asn" stoichiometry="1" constant="false"/>
          <speciesReference species="tRNAAsnAUU" stoichiometry="1" constant="false"/>
        </listOfReactants>
        <listOfProducts>
          <speciesReference species="AsnRS_Asn_tRNAAsnAUU" stoichiometry="1" constant="false"/>
        </listOfProducts>
        <kineticLaw>
          <math xmlns="http://www.w3.org/1998/Math/MathML">
            <apply>
              <times/>
              <ci> k_forward </ci>
              <ci> AsnRS_Asn </ci>
              <ci> tRNAAsnAUU </ci>
            </apply>
          </math>
          <listOfLocalParameters>
            <localParameter id="k_forward" value="376"/>
          </listOfLocalParameters>
        </kineticLaw>
      </reaction>
      <reaction id="r587" name="r587" reversible="false">
        <listOfReactants>
          <speciesReference species="AsnRS_tRNAAsnAUU" stoichiometry="1" constant="false"/>
        </listOfReactants>
        <listOfProducts>
          <speciesReference species="AsnRS" stoichiometry="1" constant="false"/>
          <speciesReference species="tRNAAsnAUU" stoichiometry="1" constant="false"/>
        </listOfProducts>
        <kineticLaw>
          <math xmlns="http://www.w3.org/1998/Math/MathML">
            <apply>
              <times/>
              <ci> k_forward </ci>
              <ci> AsnRS_tRNAAsnAUU </ci>
            </apply>
          </math>
          <listOfLocalParameters>
            <localParameter id="k_forward" value="100"/>
          </listOfLocalParameters>
        </kineticLaw>
      </reaction>
      <reaction id="r588" name="r588" reversible="false">
        <listOfReactants>
          <speciesReference species="AsnRS_Asn_tRNAAsnAUU" stoichiometry="1" constant="false"/>
        </listOfReactants>
        <listOfProducts>
          <speciesReference species="AsnRS_Asn" stoichiometry="1" constant="false"/>
          <speciesReference species="tRNAAsnAUU" stoichiometry="1" constant="false"/>
        </listOfProducts>
        <kineticLaw>
          <math xmlns="http://www.w3.org/1998/Math/MathML">
            <apply>
              <times/>
              <ci> k_forward </ci>
              <ci> AsnRS_Asn_tRNAAsnAUU </ci>
            </apply>
          </math>
          <listOfLocalParameters>
            <localParameter id="k_forward" value="100"/>
          </listOfLocalParameters>
        </kineticLaw>
      </reaction>
      <reaction id="r589" name="r589" reversible="false">
        <listOfReactants>
          <speciesReference species="AsnRS_ATP" stoichiometry="1" constant="false"/>
          <speciesReference species="tRNAAsnAUU" stoichiometry="1" constant="false"/>
        </listOfReactants>
        <listOfProducts>
          <speciesReference species="AsnRS_ATP_tRNAAsnAUU" stoichiometry="1" constant="false"/>
        </listOfProducts>
        <kineticLaw>
          <math xmlns="http://www.w3.org/1998/Math/MathML">
            <apply>
              <times/>
              <ci> k_forward </ci>
              <ci> AsnRS_ATP </ci>
              <ci> tRNAAsnAUU </ci>
            </apply>
          </math>
          <listOfLocalParameters>
            <localParameter id="k_forward" value="376"/>
          </listOfLocalParameters>
        </kineticLaw>
      </reaction>
      <reaction id="r590" name="r590" reversible="false">
        <listOfReactants>
          <speciesReference species="AsnRS_ATP_tRNAAsnAUU" stoichiometry="1" constant="false"/>
        </listOfReactants>
        <listOfProducts>
          <speciesReference species="AsnRS_ATP" stoichiometry="1" constant="false"/>
          <speciesReference species="tRNAAsnAUU" stoichiometry="1" constant="false"/>
        </listOfProducts>
        <kineticLaw>
          <math xmlns="http://www.w3.org/1998/Math/MathML">
            <apply>
              <times/>
              <ci> k_forward </ci>
              <ci> AsnRS_ATP_tRNAAsnAUU </ci>
            </apply>
          </math>
          <listOfLocalParameters>
            <localParameter id="k_forward" value="100"/>
          </listOfLocalParameters>
        </kineticLaw>
      </reaction>
      <reaction id="r591" name="r591" reversible="false">
        <listOfReactants>
          <speciesReference species="AsnRS_Asn_ATP" stoichiometry="1" constant="false"/>
          <speciesReference species="tRNAAsnAUU" stoichiometry="1" constant="false"/>
        </listOfReactants>
        <listOfProducts>
          <speciesReference species="AsnRS_Asn_ATP_tRNAAsnAUU" stoichiometry="1" constant="false"/>
        </listOfProducts>
        <kineticLaw>
          <math xmlns="http://www.w3.org/1998/Math/MathML">
            <apply>
              <times/>
              <ci> k_forward </ci>
              <ci> AsnRS_Asn_ATP </ci>
              <ci> tRNAAsnAUU </ci>
            </apply>
          </math>
          <listOfLocalParameters>
            <localParameter id="k_forward" value="376"/>
          </listOfLocalParameters>
        </kineticLaw>
      </reaction>
      <reaction id="r592" name="r592" reversible="false">
        <listOfReactants>
          <speciesReference species="AsnRS_Asn_ATP_tRNAAsnAUU" stoichiometry="1" constant="false"/>
        </listOfReactants>
        <listOfProducts>
          <speciesReference species="AsnRS_Asn_ATP" stoichiometry="1" constant="false"/>
          <speciesReference species="tRNAAsnAUU" stoichiometry="1" constant="false"/>
        </listOfProducts>
        <kineticLaw>
          <math xmlns="http://www.w3.org/1998/Math/MathML">
            <apply>
              <times/>
              <ci> k_forward </ci>
              <ci> AsnRS_Asn_ATP_tRNAAsnAUU </ci>
            </apply>
          </math>
          <listOfLocalParameters>
            <localParameter id="k_forward" value="100"/>
          </listOfLocalParameters>
        </kineticLaw>
      </reaction>
      <reaction id="r593" name="r593" reversible="false">
        <listOfReactants>
          <speciesReference species="AsnRS_AsnAMP_PPi" stoichiometry="1" constant="false"/>
          <speciesReference species="tRNAAsnAUU" stoichiometry="1" constant="false"/>
        </listOfReactants>
        <listOfProducts>
          <speciesReference species="AsnRS_AsnAMP_PPi_tRNAAsnAUU" stoichiometry="1" constant="false"/>
        </listOfProducts>
        <kineticLaw>
          <math xmlns="http://www.w3.org/1998/Math/MathML">
            <apply>
              <times/>
              <ci> k_forward </ci>
              <ci> AsnRS_AsnAMP_PPi </ci>
              <ci> tRNAAsnAUU </ci>
            </apply>
          </math>
          <listOfLocalParameters>
            <localParameter id="k_forward" value="353"/>
          </listOfLocalParameters>
        </kineticLaw>
      </reaction>
      <reaction id="r594" name="r594" reversible="false">
        <listOfReactants>
          <speciesReference species="AsnRS_AsnAMP_PPi_tRNAAsnAUU" stoichiometry="1" constant="false"/>
        </listOfReactants>
        <listOfProducts>
          <speciesReference species="AsnRS_AsnAMP_PPi" stoichiometry="1" constant="false"/>
          <speciesReference species="tRNAAsnAUU" stoichiometry="1" constant="false"/>
        </listOfProducts>
        <kineticLaw>
          <math xmlns="http://www.w3.org/1998/Math/MathML">
            <apply>
              <times/>
              <ci> k_forward </ci>
              <ci> AsnRS_AsnAMP_PPi_tRNAAsnAUU </ci>
            </apply>
          </math>
          <listOfLocalParameters>
            <localParameter id="k_forward" value="100"/>
          </listOfLocalParameters>
        </kineticLaw>
      </reaction>
      <reaction id="r595" name="r595" reversible="false">
        <listOfReactants>
          <speciesReference species="AsnRS_AsnAMP" stoichiometry="1" constant="false"/>
          <speciesReference species="tRNAAsnAUU" stoichiometry="1" constant="false"/>
        </listOfReactants>
        <listOfProducts>
          <speciesReference species="AsnRS_AsnAMP_tRNAAsnAUU" stoichiometry="1" constant="false"/>
        </listOfProducts>
        <kineticLaw>
          <math xmlns="http://www.w3.org/1998/Math/MathML">
            <apply>
              <times/>
              <ci> k_forward </ci>
              <ci> AsnRS_AsnAMP </ci>
              <ci> tRNAAsnAUU </ci>
            </apply>
          </math>
          <listOfLocalParameters>
            <localParameter id="k_forward" value="353"/>
          </listOfLocalParameters>
        </kineticLaw>
      </reaction>
      <reaction id="r596" name="r596" reversible="false">
        <listOfReactants>
          <speciesReference species="AsnRS_AsnAMP_tRNAAsnAUU" stoichiometry="1" constant="false"/>
        </listOfReactants>
        <listOfProducts>
          <speciesReference species="AsnRS_AsnAMP" stoichiometry="1" constant="false"/>
          <speciesReference species="tRNAAsnAUU" stoichiometry="1" constant="false"/>
        </listOfProducts>
        <kineticLaw>
          <math xmlns="http://www.w3.org/1998/Math/MathML">
            <apply>
              <times/>
              <ci> k_forward </ci>
              <ci> AsnRS_AsnAMP_tRNAAsnAUU </ci>
            </apply>
          </math>
          <listOfLocalParameters>
            <localParameter id="k_forward" value="100"/>
          </listOfLocalParameters>
        </kineticLaw>
      </reaction>
      <reaction id="r597" name="r597" reversible="false">
        <listOfReactants>
          <speciesReference species="EFTu_GTP" stoichiometry="1" constant="false"/>
          <speciesReference species="AsntRNAAsnAUU" stoichiometry="1" constant="false"/>
        </listOfReactants>
        <listOfProducts>
          <speciesReference species="EFTu_GTP_AsntRNAAsnAUU" stoichiometry="1" constant="false"/>
        </listOfProducts>
        <kineticLaw>
          <math xmlns="http://www.w3.org/1998/Math/MathML">
            <apply>
              <times/>
              <ci> k_forward </ci>
              <ci> EFTu_GTP </ci>
              <ci> AsntRNAAsnAUU </ci>
            </apply>
          </math>
          <listOfLocalParameters>
            <localParameter id="k_forward" value="1.5"/>
          </listOfLocalParameters>
        </kineticLaw>
      </reaction>
      <reaction id="r598" name="r598" reversible="false">
        <listOfReactants>
          <speciesReference species="EFTu_GTP_AsntRNAAsnAUU" stoichiometry="1" constant="false"/>
        </listOfReactants>
        <listOfProducts>
          <speciesReference species="EFTu_GTP" stoichiometry="1" constant="false"/>
          <speciesReference species="AsntRNAAsnAUU" stoichiometry="1" constant="false"/>
        </listOfProducts>
        <kineticLaw>
          <math xmlns="http://www.w3.org/1998/Math/MathML">
            <apply>
              <times/>
              <ci> k_forward </ci>
              <ci> EFTu_GTP_AsntRNAAsnAUU </ci>
            </apply>
          </math>
          <listOfLocalParameters>
            <localParameter id="k_forward" value="0.0013"/>
          </listOfLocalParameters>
        </kineticLaw>
      </reaction>
      <reaction id="r599" name="r599" reversible="false">
        <listOfReactants>
          <speciesReference species="RS50S_tRNAAsnAUU_RRF_EFG_GDP" stoichiometry="1" constant="false"/>
        </listOfReactants>
        <listOfProducts>
          <speciesReference species="RS50S_tRNAAsnAUU_RRF" stoichiometry="1" constant="false"/>
          <speciesReference species="EFG_GDP" stoichiometry="1" constant="false"/>
        </listOfProducts>
        <kineticLaw>
          <math xmlns="http://www.w3.org/1998/Math/MathML">
            <apply>
              <times/>
              <ci> k_forward </ci>
              <ci> RS50S_tRNAAsnAUU_RRF_EFG_GDP </ci>
            </apply>
          </math>
          <listOfLocalParameters>
            <localParameter id="k_forward" value="1000"/>
          </listOfLocalParameters>
        </kineticLaw>
      </reaction>
      <reaction id="r600" name="r600" reversible="false">
        <listOfReactants>
          <speciesReference species="RS50S_tRNAAsnAUU_RRF_EFG_GDP" stoichiometry="1" constant="false"/>
        </listOfReactants>
        <listOfProducts>
          <speciesReference species="RS50S_tRNAAsnAUU_EFG_GDP" stoichiometry="1" constant="false"/>
          <speciesReference species="RRF" stoichiometry="1" constant="false"/>
        </listOfProducts>
        <kineticLaw>
          <math xmlns="http://www.w3.org/1998/Math/MathML">
            <apply>
              <times/>
              <ci> k_forward </ci>
              <ci> RS50S_tRNAAsnAUU_RRF_EFG_GDP </ci>
            </apply>
          </math>
          <listOfLocalParameters>
            <localParameter id="k_forward" value="1000"/>
          </listOfLocalParameters>
        </kineticLaw>
      </reaction>
      <reaction id="r601" name="r601" reversible="false">
        <listOfReactants>
          <speciesReference species="RS50S_tRNAAsnAUU_RRF_EFG_GDP" stoichiometry="1" constant="false"/>
        </listOfReactants>
        <listOfProducts>
          <speciesReference species="RS50S_RRF_EFG_GDP" stoichiometry="1" constant="false"/>
          <speciesReference species="tRNAAsnAUU" stoichiometry="1" constant="false"/>
        </listOfProducts>
        <kineticLaw>
          <math xmlns="http://www.w3.org/1998/Math/MathML">
            <apply>
              <times/>
              <ci> k_forward </ci>
              <ci> RS50S_tRNAAsnAUU_RRF_EFG_GDP </ci>
            </apply>
          </math>
          <listOfLocalParameters>
            <localParameter id="k_forward" value="1000"/>
          </listOfLocalParameters>
        </kineticLaw>
      </reaction>
      <reaction id="r602" name="r602" reversible="false">
        <listOfReactants>
          <speciesReference species="RS50S_tRNAAsnAUU_RRF" stoichiometry="1" constant="false"/>
        </listOfReactants>
        <listOfProducts>
          <speciesReference species="RS50S_RRF" stoichiometry="1" constant="false"/>
          <speciesReference species="tRNAAsnAUU" stoichiometry="1" constant="false"/>
        </listOfProducts>
        <kineticLaw>
          <math xmlns="http://www.w3.org/1998/Math/MathML">
            <apply>
              <times/>
              <ci> k_forward </ci>
              <ci> RS50S_tRNAAsnAUU_RRF </ci>
            </apply>
          </math>
          <listOfLocalParameters>
            <localParameter id="k_forward" value="1000"/>
          </listOfLocalParameters>
        </kineticLaw>
      </reaction>
      <reaction id="r603" name="r603" reversible="false">
        <listOfReactants>
          <speciesReference species="RS50S_tRNAAsnAUU_RRF" stoichiometry="1" constant="false"/>
        </listOfReactants>
        <listOfProducts>
          <speciesReference species="RS50S_tRNAAsnAUU" stoichiometry="1" constant="false"/>
          <speciesReference species="RRF" stoichiometry="1" constant="false"/>
        </listOfProducts>
        <kineticLaw>
          <math xmlns="http://www.w3.org/1998/Math/MathML">
            <apply>
              <times/>
              <ci> k_forward </ci>
              <ci> RS50S_tRNAAsnAUU_RRF </ci>
            </apply>
          </math>
          <listOfLocalParameters>
            <localParameter id="k_forward" value="1000"/>
          </listOfLocalParameters>
        </kineticLaw>
      </reaction>
      <reaction id="r604" name="r604" reversible="false">
        <listOfReactants>
          <speciesReference species="RS50S_tRNAAsnAUU" stoichiometry="1" constant="false"/>
        </listOfReactants>
        <listOfProducts>
          <speciesReference species="tRNAAsnAUU" stoichiometry="1" constant="false"/>
          <speciesReference species="RS50S" stoichiometry="1" constant="false"/>
        </listOfProducts>
        <kineticLaw>
          <math xmlns="http://www.w3.org/1998/Math/MathML">
            <apply>
              <times/>
              <ci> k_forward </ci>
              <ci> RS50S_tRNAAsnAUU </ci>
            </apply>
          </math>
          <listOfLocalParameters>
            <localParameter id="k_forward" value="1000"/>
          </listOfLocalParameters>
        </kineticLaw>
      </reaction>
      <reaction id="r605" name="r605" reversible="false">
        <listOfReactants>
          <speciesReference species="RS50S_tRNAAsnAUU_EFG_GDP" stoichiometry="1" constant="false"/>
        </listOfReactants>
        <listOfProducts>
          <speciesReference species="EFG_GDP" stoichiometry="1" constant="false"/>
          <speciesReference species="RS50S_tRNAAsnAUU" stoichiometry="1" constant="false"/>
        </listOfProducts>
        <kineticLaw>
          <math xmlns="http://www.w3.org/1998/Math/MathML">
            <apply>
              <times/>
              <ci> k_forward </ci>
              <ci> RS50S_tRNAAsnAUU_EFG_GDP </ci>
            </apply>
          </math>
          <listOfLocalParameters>
            <localParameter id="k_forward" value="1000"/>
          </listOfLocalParameters>
        </kineticLaw>
      </reaction>
      <reaction id="r606" name="r606" reversible="false">
        <listOfReactants>
          <speciesReference species="RS50S_tRNAAsnAUU_EFG_GDP" stoichiometry="1" constant="false"/>
        </listOfReactants>
        <listOfProducts>
          <speciesReference species="RS50S_EFG_GDP" stoichiometry="1" constant="false"/>
          <speciesReference species="tRNAAsnAUU" stoichiometry="1" constant="false"/>
        </listOfProducts>
        <kineticLaw>
          <math xmlns="http://www.w3.org/1998/Math/MathML">
            <apply>
              <times/>
              <ci> k_forward </ci>
              <ci> RS50S_tRNAAsnAUU_EFG_GDP </ci>
            </apply>
          </math>
          <listOfLocalParameters>
            <localParameter id="k_forward" value="1000"/>
          </listOfLocalParameters>
        </kineticLaw>
      </reaction>
      <reaction id="r607" name="r607" reversible="false">
        <listOfReactants>
          <speciesReference species="TyrRS" stoichiometry="1" constant="false"/>
          <speciesReference species="Tyr" stoichiometry="1" constant="false"/>
        </listOfReactants>
        <listOfProducts>
          <speciesReference species="TyrRS_Tyr" stoichiometry="1" constant="false"/>
        </listOfProducts>
        <kineticLaw>
          <math xmlns="http://www.w3.org/1998/Math/MathML">
            <apply>
              <times/>
              <ci> k_forward </ci>
              <ci> TyrRS </ci>
              <ci> Tyr </ci>
            </apply>
          </math>
          <listOfLocalParameters>
            <localParameter id="k_forward" value="20"/>
          </listOfLocalParameters>
        </kineticLaw>
      </reaction>
      <reaction id="r608" name="r608" reversible="false">
        <listOfReactants>
          <speciesReference species="TyrRS_TyrAMP_PPi" stoichiometry="1" constant="false"/>
        </listOfReactants>
        <listOfProducts>
          <speciesReference species="TyrRS_TyrAMP" stoichiometry="1" constant="false"/>
          <speciesReference species="PPi" stoichiometry="1" constant="false"/>
        </listOfProducts>
        <kineticLaw>
          <math xmlns="http://www.w3.org/1998/Math/MathML">
            <apply>
              <times/>
              <ci> k_forward </ci>
              <ci> TyrRS_TyrAMP_PPi </ci>
            </apply>
          </math>
          <listOfLocalParameters>
            <localParameter id="k_forward" value="1000"/>
          </listOfLocalParameters>
        </kineticLaw>
      </reaction>
      <reaction id="r609" name="r609" reversible="false">
        <listOfReactants>
          <speciesReference species="TyrRS_Tyr" stoichiometry="1" constant="false"/>
        </listOfReactants>
        <listOfProducts>
          <speciesReference species="TyrRS" stoichiometry="1" constant="false"/>
          <speciesReference species="Tyr" stoichiometry="1" constant="false"/>
        </listOfProducts>
        <kineticLaw>
          <math xmlns="http://www.w3.org/1998/Math/MathML">
            <apply>
              <times/>
              <ci> k_forward </ci>
              <ci> TyrRS_Tyr </ci>
            </apply>
          </math>
          <listOfLocalParameters>
            <localParameter id="k_forward" value="470"/>
          </listOfLocalParameters>
        </kineticLaw>
      </reaction>
      <reaction id="r610" name="r610" reversible="false">
        <listOfReactants>
          <speciesReference species="TyrRS" stoichiometry="1" constant="false"/>
          <speciesReference species="ATP" stoichiometry="1" constant="false"/>
        </listOfReactants>
        <listOfProducts>
          <speciesReference species="TyrRS_ATP" stoichiometry="1" constant="false"/>
        </listOfProducts>
        <kineticLaw>
          <math xmlns="http://www.w3.org/1998/Math/MathML">
            <apply>
              <times/>
              <ci> k_forward </ci>
              <ci> TyrRS </ci>
              <ci> ATP </ci>
            </apply>
          </math>
          <listOfLocalParameters>
            <localParameter id="k_forward" value="10"/>
          </listOfLocalParameters>
        </kineticLaw>
      </reaction>
      <reaction id="r611" name="r611" reversible="false">
        <listOfReactants>
          <speciesReference species="TyrRS_ATP" stoichiometry="1" constant="false"/>
        </listOfReactants>
        <listOfProducts>
          <speciesReference species="TyrRS" stoichiometry="1" constant="false"/>
          <speciesReference species="ATP" stoichiometry="1" constant="false"/>
        </listOfProducts>
        <kineticLaw>
          <math xmlns="http://www.w3.org/1998/Math/MathML">
            <apply>
              <times/>
              <ci> k_forward </ci>
              <ci> TyrRS_ATP </ci>
            </apply>
          </math>
          <listOfLocalParameters>
            <localParameter id="k_forward" value="8900"/>
          </listOfLocalParameters>
        </kineticLaw>
      </reaction>
      <reaction id="r612" name="r612" reversible="false">
        <listOfReactants>
          <speciesReference species="TyrRS_ATP" stoichiometry="1" constant="false"/>
          <speciesReference species="Tyr" stoichiometry="1" constant="false"/>
        </listOfReactants>
        <listOfProducts>
          <speciesReference species="TyrRS_Tyr_ATP" stoichiometry="1" constant="false"/>
        </listOfProducts>
        <kineticLaw>
          <math xmlns="http://www.w3.org/1998/Math/MathML">
            <apply>
              <times/>
              <ci> k_forward </ci>
              <ci> TyrRS_ATP </ci>
              <ci> Tyr </ci>
            </apply>
          </math>
          <listOfLocalParameters>
            <localParameter id="k_forward" value="0.024"/>
          </listOfLocalParameters>
        </kineticLaw>
      </reaction>
      <reaction id="r613" name="r613" reversible="false">
        <listOfReactants>
          <speciesReference species="TyrRS_Tyr_ATP" stoichiometry="1" constant="false"/>
        </listOfReactants>
        <listOfProducts>
          <speciesReference species="TyrRS_ATP" stoichiometry="1" constant="false"/>
          <speciesReference species="Tyr" stoichiometry="1" constant="false"/>
        </listOfProducts>
        <kineticLaw>
          <math xmlns="http://www.w3.org/1998/Math/MathML">
            <apply>
              <times/>
              <ci> k_forward </ci>
              <ci> TyrRS_Tyr_ATP </ci>
            </apply>
          </math>
          <listOfLocalParameters>
            <localParameter id="k_forward" value="3.2"/>
          </listOfLocalParameters>
        </kineticLaw>
      </reaction>
      <reaction id="r614" name="r614" reversible="false">
        <listOfReactants>
          <speciesReference species="TyrRS_Tyr" stoichiometry="1" constant="false"/>
          <speciesReference species="ATP" stoichiometry="1" constant="false"/>
        </listOfReactants>
        <listOfProducts>
          <speciesReference species="TyrRS_Tyr_ATP" stoichiometry="1" constant="false"/>
        </listOfProducts>
        <kineticLaw>
          <math xmlns="http://www.w3.org/1998/Math/MathML">
            <apply>
              <times/>
              <ci> k_forward </ci>
              <ci> TyrRS_Tyr </ci>
              <ci> ATP </ci>
            </apply>
          </math>
          <listOfLocalParameters>
            <localParameter id="k_forward" value="10"/>
          </listOfLocalParameters>
        </kineticLaw>
      </reaction>
      <reaction id="r615" name="r615" reversible="false">
        <listOfReactants>
          <speciesReference species="TyrRS_Tyr_ATP" stoichiometry="1" constant="false"/>
        </listOfReactants>
        <listOfProducts>
          <speciesReference species="TyrRS_Tyr" stoichiometry="1" constant="false"/>
          <speciesReference species="ATP" stoichiometry="1" constant="false"/>
        </listOfProducts>
        <kineticLaw>
          <math xmlns="http://www.w3.org/1998/Math/MathML">
            <apply>
              <times/>
              <ci> k_forward </ci>
              <ci> TyrRS_Tyr_ATP </ci>
            </apply>
          </math>
          <listOfLocalParameters>
            <localParameter id="k_forward" value="4500"/>
          </listOfLocalParameters>
        </kineticLaw>
      </reaction>
      <reaction id="r616" name="r616" reversible="false">
        <listOfReactants>
          <speciesReference species="TyrRS_Tyr_ATP" stoichiometry="1" constant="false"/>
        </listOfReactants>
        <listOfProducts>
          <speciesReference species="TyrRS_TyrAMP_PPi" stoichiometry="1" constant="false"/>
        </listOfProducts>
        <kineticLaw>
          <math xmlns="http://www.w3.org/1998/Math/MathML">
            <apply>
              <times/>
              <ci> k_forward </ci>
              <ci> TyrRS_Tyr_ATP </ci>
            </apply>
          </math>
          <listOfLocalParameters>
            <localParameter id="k_forward" value="29"/>
          </listOfLocalParameters>
        </kineticLaw>
      </reaction>
      <reaction id="r617" name="r617" reversible="false">
        <listOfReactants>
          <speciesReference species="TyrRS_TyrAMP_PPi" stoichiometry="1" constant="false"/>
        </listOfReactants>
        <listOfProducts>
          <speciesReference species="TyrRS_Tyr_ATP" stoichiometry="1" constant="false"/>
        </listOfProducts>
        <kineticLaw>
          <math xmlns="http://www.w3.org/1998/Math/MathML">
            <apply>
              <times/>
              <ci> k_forward </ci>
              <ci> TyrRS_TyrAMP_PPi </ci>
            </apply>
          </math>
          <listOfLocalParameters>
            <localParameter id="k_forward" value="47"/>
          </listOfLocalParameters>
        </kineticLaw>
      </reaction>
      <reaction id="r618" name="r618" reversible="false">
        <listOfReactants>
          <speciesReference species="TyrRS_AMP" stoichiometry="1" constant="false"/>
        </listOfReactants>
        <listOfProducts>
          <speciesReference species="TyrRS" stoichiometry="1" constant="false"/>
          <speciesReference species="AMP" stoichiometry="1" constant="false"/>
        </listOfProducts>
        <kineticLaw>
          <math xmlns="http://www.w3.org/1998/Math/MathML">
            <apply>
              <times/>
              <ci> k_forward </ci>
              <ci> TyrRS_AMP </ci>
            </apply>
          </math>
          <listOfLocalParameters>
            <localParameter id="k_forward" value="1000"/>
          </listOfLocalParameters>
        </kineticLaw>
      </reaction>
      <reaction id="r619" name="r619" reversible="false">
        <listOfReactants>
          <speciesReference species="TyrRS_TyrAMP" stoichiometry="1" constant="false"/>
        </listOfReactants>
        <listOfProducts>
          <speciesReference species="TyrRS" stoichiometry="1" constant="false"/>
          <speciesReference species="TyrAMP" stoichiometry="1" constant="false"/>
        </listOfProducts>
        <kineticLaw>
          <math xmlns="http://www.w3.org/1998/Math/MathML">
            <apply>
              <times/>
              <ci> k_forward </ci>
              <ci> TyrRS_TyrAMP </ci>
            </apply>
          </math>
          <listOfLocalParameters>
            <localParameter id="k_forward" value="0.07"/>
          </listOfLocalParameters>
        </kineticLaw>
      </reaction>
      <reaction id="r620" name="r620" reversible="false">
        <listOfReactants>
          <speciesReference species="TyrRS" stoichiometry="1" constant="false"/>
          <speciesReference species="TyrAMP" stoichiometry="1" constant="false"/>
        </listOfReactants>
        <listOfProducts>
          <speciesReference species="TyrRS_TyrAMP" stoichiometry="1" constant="false"/>
        </listOfProducts>
        <kineticLaw>
          <math xmlns="http://www.w3.org/1998/Math/MathML">
            <apply>
              <times/>
              <ci> k_forward </ci>
              <ci> TyrRS </ci>
              <ci> TyrAMP </ci>
            </apply>
          </math>
          <listOfLocalParameters>
            <localParameter id="k_forward" value="2.4"/>
          </listOfLocalParameters>
        </kineticLaw>
      </reaction>
      <reaction id="r621" name="r621" reversible="false">
        <listOfReactants>
          <speciesReference species="TyrRS_TyrAMP_tRNATyrAUA" stoichiometry="1" constant="false"/>
        </listOfReactants>
        <listOfProducts>
          <speciesReference species="TyrRS_AMP_TyrtRNATyrAUA" stoichiometry="1" constant="false"/>
        </listOfProducts>
        <kineticLaw>
          <math xmlns="http://www.w3.org/1998/Math/MathML">
            <apply>
              <times/>
              <ci> k_forward </ci>
              <ci> TyrRS_TyrAMP_tRNATyrAUA </ci>
            </apply>
          </math>
          <listOfLocalParameters>
            <localParameter id="k_forward" value="22"/>
          </listOfLocalParameters>
        </kineticLaw>
      </reaction>
      <reaction id="r622" name="r622" reversible="false">
        <listOfReactants>
          <speciesReference species="TyrRS_AMP_TyrtRNATyrAUA" stoichiometry="1" constant="false"/>
        </listOfReactants>
        <listOfProducts>
          <speciesReference species="TyrRS_TyrtRNATyrAUA" stoichiometry="1" constant="false"/>
          <speciesReference species="AMP" stoichiometry="1" constant="false"/>
        </listOfProducts>
        <kineticLaw>
          <math xmlns="http://www.w3.org/1998/Math/MathML">
            <apply>
              <times/>
              <ci> k_forward </ci>
              <ci> TyrRS_AMP_TyrtRNATyrAUA </ci>
            </apply>
          </math>
          <listOfLocalParameters>
            <localParameter id="k_forward" value="1000"/>
          </listOfLocalParameters>
        </kineticLaw>
      </reaction>
      <reaction id="r623" name="r623" reversible="false">
        <listOfReactants>
          <speciesReference species="TyrRS_AMP_TyrtRNATyrAUA" stoichiometry="1" constant="false"/>
        </listOfReactants>
        <listOfProducts>
          <speciesReference species="TyrtRNATyrAUA" stoichiometry="1" constant="false"/>
          <speciesReference species="TyrRS_AMP" stoichiometry="1" constant="false"/>
        </listOfProducts>
        <kineticLaw>
          <math xmlns="http://www.w3.org/1998/Math/MathML">
            <apply>
              <times/>
              <ci> k_forward </ci>
              <ci> TyrRS_AMP_TyrtRNATyrAUA </ci>
            </apply>
          </math>
          <listOfLocalParameters>
            <localParameter id="k_forward" value="353"/>
          </listOfLocalParameters>
        </kineticLaw>
      </reaction>
      <reaction id="r624" name="r624" reversible="false">
        <listOfReactants>
          <speciesReference species="TyrRS_AMP" stoichiometry="1" constant="false"/>
          <speciesReference species="TyrtRNATyrAUA" stoichiometry="1" constant="false"/>
        </listOfReactants>
        <listOfProducts>
          <speciesReference species="TyrRS_AMP_TyrtRNATyrAUA" stoichiometry="1" constant="false"/>
        </listOfProducts>
        <kineticLaw>
          <math xmlns="http://www.w3.org/1998/Math/MathML">
            <apply>
              <times/>
              <ci> k_forward </ci>
              <ci> TyrRS_AMP </ci>
              <ci> TyrtRNATyrAUA </ci>
            </apply>
          </math>
          <listOfLocalParameters>
            <localParameter id="k_forward" value="100"/>
          </listOfLocalParameters>
        </kineticLaw>
      </reaction>
      <reaction id="r625" name="r625" reversible="false">
        <listOfReactants>
          <speciesReference species="TyrRS_TyrtRNATyrAUA" stoichiometry="1" constant="false"/>
        </listOfReactants>
        <listOfProducts>
          <speciesReference species="TyrRS" stoichiometry="1" constant="false"/>
          <speciesReference species="TyrtRNATyrAUA" stoichiometry="1" constant="false"/>
        </listOfProducts>
        <kineticLaw>
          <math xmlns="http://www.w3.org/1998/Math/MathML">
            <apply>
              <times/>
              <ci> k_forward </ci>
              <ci> TyrRS_TyrtRNATyrAUA </ci>
            </apply>
          </math>
          <listOfLocalParameters>
            <localParameter id="k_forward" value="353"/>
          </listOfLocalParameters>
        </kineticLaw>
      </reaction>
      <reaction id="r626" name="r626" reversible="false">
        <listOfReactants>
          <speciesReference species="TyrRS" stoichiometry="1" constant="false"/>
          <speciesReference species="TyrtRNATyrAUA" stoichiometry="1" constant="false"/>
        </listOfReactants>
        <listOfProducts>
          <speciesReference species="TyrRS_TyrtRNATyrAUA" stoichiometry="1" constant="false"/>
        </listOfProducts>
        <kineticLaw>
          <math xmlns="http://www.w3.org/1998/Math/MathML">
            <apply>
              <times/>
              <ci> k_forward </ci>
              <ci> TyrRS </ci>
              <ci> TyrtRNATyrAUA </ci>
            </apply>
          </math>
          <listOfLocalParameters>
            <localParameter id="k_forward" value="100"/>
          </listOfLocalParameters>
        </kineticLaw>
      </reaction>
      <reaction id="r627" name="r627" reversible="false">
        <listOfReactants>
          <speciesReference species="TyrRS_tRNATyrAUA" stoichiometry="1" constant="false"/>
          <speciesReference species="Tyr" stoichiometry="1" constant="false"/>
        </listOfReactants>
        <listOfProducts>
          <speciesReference species="TyrRS_Tyr_tRNATyrAUA" stoichiometry="1" constant="false"/>
        </listOfProducts>
        <kineticLaw>
          <math xmlns="http://www.w3.org/1998/Math/MathML">
            <apply>
              <times/>
              <ci> k_forward </ci>
              <ci> TyrRS_tRNATyrAUA </ci>
              <ci> Tyr </ci>
            </apply>
          </math>
          <listOfLocalParameters>
            <localParameter id="k_forward" value="20"/>
          </listOfLocalParameters>
        </kineticLaw>
      </reaction>
      <reaction id="r628" name="r628" reversible="false">
        <listOfReactants>
          <speciesReference species="TyrRS_TyrAMP_PPi_tRNATyrAUA" stoichiometry="1" constant="false"/>
        </listOfReactants>
        <listOfProducts>
          <speciesReference species="TyrRS_TyrAMP_tRNATyrAUA" stoichiometry="1" constant="false"/>
          <speciesReference species="PPi" stoichiometry="1" constant="false"/>
        </listOfProducts>
        <kineticLaw>
          <math xmlns="http://www.w3.org/1998/Math/MathML">
            <apply>
              <times/>
              <ci> k_forward </ci>
              <ci> TyrRS_TyrAMP_PPi_tRNATyrAUA </ci>
            </apply>
          </math>
          <listOfLocalParameters>
            <localParameter id="k_forward" value="1000"/>
          </listOfLocalParameters>
        </kineticLaw>
      </reaction>
      <reaction id="r629" name="r629" reversible="false">
        <listOfReactants>
          <speciesReference species="TyrRS_Tyr_tRNATyrAUA" stoichiometry="1" constant="false"/>
        </listOfReactants>
        <listOfProducts>
          <speciesReference species="TyrRS_tRNATyrAUA" stoichiometry="1" constant="false"/>
          <speciesReference species="Tyr" stoichiometry="1" constant="false"/>
        </listOfProducts>
        <kineticLaw>
          <math xmlns="http://www.w3.org/1998/Math/MathML">
            <apply>
              <times/>
              <ci> k_forward </ci>
              <ci> TyrRS_Tyr_tRNATyrAUA </ci>
            </apply>
          </math>
          <listOfLocalParameters>
            <localParameter id="k_forward" value="470"/>
          </listOfLocalParameters>
        </kineticLaw>
      </reaction>
      <reaction id="r630" name="r630" reversible="false">
        <listOfReactants>
          <speciesReference species="TyrRS_tRNATyrAUA" stoichiometry="1" constant="false"/>
          <speciesReference species="ATP" stoichiometry="1" constant="false"/>
        </listOfReactants>
        <listOfProducts>
          <speciesReference species="TyrRS_ATP_tRNATyrAUA" stoichiometry="1" constant="false"/>
        </listOfProducts>
        <kineticLaw>
          <math xmlns="http://www.w3.org/1998/Math/MathML">
            <apply>
              <times/>
              <ci> k_forward </ci>
              <ci> TyrRS_tRNATyrAUA </ci>
              <ci> ATP </ci>
            </apply>
          </math>
          <listOfLocalParameters>
            <localParameter id="k_forward" value="10"/>
          </listOfLocalParameters>
        </kineticLaw>
      </reaction>
      <reaction id="r631" name="r631" reversible="false">
        <listOfReactants>
          <speciesReference species="TyrRS_ATP_tRNATyrAUA" stoichiometry="1" constant="false"/>
        </listOfReactants>
        <listOfProducts>
          <speciesReference species="TyrRS_tRNATyrAUA" stoichiometry="1" constant="false"/>
          <speciesReference species="ATP" stoichiometry="1" constant="false"/>
        </listOfProducts>
        <kineticLaw>
          <math xmlns="http://www.w3.org/1998/Math/MathML">
            <apply>
              <times/>
              <ci> k_forward </ci>
              <ci> TyrRS_ATP_tRNATyrAUA </ci>
            </apply>
          </math>
          <listOfLocalParameters>
            <localParameter id="k_forward" value="8900"/>
          </listOfLocalParameters>
        </kineticLaw>
      </reaction>
      <reaction id="r632" name="r632" reversible="false">
        <listOfReactants>
          <speciesReference species="TyrRS_ATP_tRNATyrAUA" stoichiometry="1" constant="false"/>
          <speciesReference species="Tyr" stoichiometry="1" constant="false"/>
        </listOfReactants>
        <listOfProducts>
          <speciesReference species="TyrRS_Tyr_ATP_tRNATyrAUA" stoichiometry="1" constant="false"/>
        </listOfProducts>
        <kineticLaw>
          <math xmlns="http://www.w3.org/1998/Math/MathML">
            <apply>
              <times/>
              <ci> k_forward </ci>
              <ci> TyrRS_ATP_tRNATyrAUA </ci>
              <ci> Tyr </ci>
            </apply>
          </math>
          <listOfLocalParameters>
            <localParameter id="k_forward" value="0.024"/>
          </listOfLocalParameters>
        </kineticLaw>
      </reaction>
      <reaction id="r633" name="r633" reversible="false">
        <listOfReactants>
          <speciesReference species="TyrRS_Tyr_ATP_tRNATyrAUA" stoichiometry="1" constant="false"/>
        </listOfReactants>
        <listOfProducts>
          <speciesReference species="TyrRS_ATP_tRNATyrAUA" stoichiometry="1" constant="false"/>
          <speciesReference species="Tyr" stoichiometry="1" constant="false"/>
        </listOfProducts>
        <kineticLaw>
          <math xmlns="http://www.w3.org/1998/Math/MathML">
            <apply>
              <times/>
              <ci> k_forward </ci>
              <ci> TyrRS_Tyr_ATP_tRNATyrAUA </ci>
            </apply>
          </math>
          <listOfLocalParameters>
            <localParameter id="k_forward" value="3.2"/>
          </listOfLocalParameters>
        </kineticLaw>
      </reaction>
      <reaction id="r634" name="r634" reversible="false">
        <listOfReactants>
          <speciesReference species="TyrRS_Tyr_tRNATyrAUA" stoichiometry="1" constant="false"/>
          <speciesReference species="ATP" stoichiometry="1" constant="false"/>
        </listOfReactants>
        <listOfProducts>
          <speciesReference species="TyrRS_Tyr_ATP_tRNATyrAUA" stoichiometry="1" constant="false"/>
        </listOfProducts>
        <kineticLaw>
          <math xmlns="http://www.w3.org/1998/Math/MathML">
            <apply>
              <times/>
              <ci> k_forward </ci>
              <ci> TyrRS_Tyr_tRNATyrAUA </ci>
              <ci> ATP </ci>
            </apply>
          </math>
          <listOfLocalParameters>
            <localParameter id="k_forward" value="10"/>
          </listOfLocalParameters>
        </kineticLaw>
      </reaction>
      <reaction id="r635" name="r635" reversible="false">
        <listOfReactants>
          <speciesReference species="TyrRS_Tyr_ATP_tRNATyrAUA" stoichiometry="1" constant="false"/>
        </listOfReactants>
        <listOfProducts>
          <speciesReference species="TyrRS_Tyr_tRNATyrAUA" stoichiometry="1" constant="false"/>
          <speciesReference species="ATP" stoichiometry="1" constant="false"/>
        </listOfProducts>
        <kineticLaw>
          <math xmlns="http://www.w3.org/1998/Math/MathML">
            <apply>
              <times/>
              <ci> k_forward </ci>
              <ci> TyrRS_Tyr_ATP_tRNATyrAUA </ci>
            </apply>
          </math>
          <listOfLocalParameters>
            <localParameter id="k_forward" value="4500"/>
          </listOfLocalParameters>
        </kineticLaw>
      </reaction>
      <reaction id="r636" name="r636" reversible="false">
        <listOfReactants>
          <speciesReference species="TyrRS_Tyr_ATP_tRNATyrAUA" stoichiometry="1" constant="false"/>
        </listOfReactants>
        <listOfProducts>
          <speciesReference species="TyrRS_TyrAMP_PPi_tRNATyrAUA" stoichiometry="1" constant="false"/>
        </listOfProducts>
        <kineticLaw>
          <math xmlns="http://www.w3.org/1998/Math/MathML">
            <apply>
              <times/>
              <ci> k_forward </ci>
              <ci> TyrRS_Tyr_ATP_tRNATyrAUA </ci>
            </apply>
          </math>
          <listOfLocalParameters>
            <localParameter id="k_forward" value="2"/>
          </listOfLocalParameters>
        </kineticLaw>
      </reaction>
      <reaction id="r637" name="r637" reversible="false">
        <listOfReactants>
          <speciesReference species="TyrRS" stoichiometry="1" constant="false"/>
          <speciesReference species="tRNATyrAUA" stoichiometry="1" constant="false"/>
        </listOfReactants>
        <listOfProducts>
          <speciesReference species="TyrRS_tRNATyrAUA" stoichiometry="1" constant="false"/>
        </listOfProducts>
        <kineticLaw>
          <math xmlns="http://www.w3.org/1998/Math/MathML">
            <apply>
              <times/>
              <ci> k_forward </ci>
              <ci> TyrRS </ci>
              <ci> tRNATyrAUA </ci>
            </apply>
          </math>
          <listOfLocalParameters>
            <localParameter id="k_forward" value="376"/>
          </listOfLocalParameters>
        </kineticLaw>
      </reaction>
      <reaction id="r638" name="r638" reversible="false">
        <listOfReactants>
          <speciesReference species="TyrRS_Tyr" stoichiometry="1" constant="false"/>
          <speciesReference species="tRNATyrAUA" stoichiometry="1" constant="false"/>
        </listOfReactants>
        <listOfProducts>
          <speciesReference species="TyrRS_Tyr_tRNATyrAUA" stoichiometry="1" constant="false"/>
        </listOfProducts>
        <kineticLaw>
          <math xmlns="http://www.w3.org/1998/Math/MathML">
            <apply>
              <times/>
              <ci> k_forward </ci>
              <ci> TyrRS_Tyr </ci>
              <ci> tRNATyrAUA </ci>
            </apply>
          </math>
          <listOfLocalParameters>
            <localParameter id="k_forward" value="376"/>
          </listOfLocalParameters>
        </kineticLaw>
      </reaction>
      <reaction id="r639" name="r639" reversible="false">
        <listOfReactants>
          <speciesReference species="TyrRS_tRNATyrAUA" stoichiometry="1" constant="false"/>
        </listOfReactants>
        <listOfProducts>
          <speciesReference species="TyrRS" stoichiometry="1" constant="false"/>
          <speciesReference species="tRNATyrAUA" stoichiometry="1" constant="false"/>
        </listOfProducts>
        <kineticLaw>
          <math xmlns="http://www.w3.org/1998/Math/MathML">
            <apply>
              <times/>
              <ci> k_forward </ci>
              <ci> TyrRS_tRNATyrAUA </ci>
            </apply>
          </math>
          <listOfLocalParameters>
            <localParameter id="k_forward" value="100"/>
          </listOfLocalParameters>
        </kineticLaw>
      </reaction>
      <reaction id="r640" name="r640" reversible="false">
        <listOfReactants>
          <speciesReference species="TyrRS_Tyr_tRNATyrAUA" stoichiometry="1" constant="false"/>
        </listOfReactants>
        <listOfProducts>
          <speciesReference species="TyrRS_Tyr" stoichiometry="1" constant="false"/>
          <speciesReference species="tRNATyrAUA" stoichiometry="1" constant="false"/>
        </listOfProducts>
        <kineticLaw>
          <math xmlns="http://www.w3.org/1998/Math/MathML">
            <apply>
              <times/>
              <ci> k_forward </ci>
              <ci> TyrRS_Tyr_tRNATyrAUA </ci>
            </apply>
          </math>
          <listOfLocalParameters>
            <localParameter id="k_forward" value="100"/>
          </listOfLocalParameters>
        </kineticLaw>
      </reaction>
      <reaction id="r641" name="r641" reversible="false">
        <listOfReactants>
          <speciesReference species="TyrRS_ATP" stoichiometry="1" constant="false"/>
          <speciesReference species="tRNATyrAUA" stoichiometry="1" constant="false"/>
        </listOfReactants>
        <listOfProducts>
          <speciesReference species="TyrRS_ATP_tRNATyrAUA" stoichiometry="1" constant="false"/>
        </listOfProducts>
        <kineticLaw>
          <math xmlns="http://www.w3.org/1998/Math/MathML">
            <apply>
              <times/>
              <ci> k_forward </ci>
              <ci> TyrRS_ATP </ci>
              <ci> tRNATyrAUA </ci>
            </apply>
          </math>
          <listOfLocalParameters>
            <localParameter id="k_forward" value="376"/>
          </listOfLocalParameters>
        </kineticLaw>
      </reaction>
      <reaction id="r642" name="r642" reversible="false">
        <listOfReactants>
          <speciesReference species="TyrRS_ATP_tRNATyrAUA" stoichiometry="1" constant="false"/>
        </listOfReactants>
        <listOfProducts>
          <speciesReference species="TyrRS_ATP" stoichiometry="1" constant="false"/>
          <speciesReference species="tRNATyrAUA" stoichiometry="1" constant="false"/>
        </listOfProducts>
        <kineticLaw>
          <math xmlns="http://www.w3.org/1998/Math/MathML">
            <apply>
              <times/>
              <ci> k_forward </ci>
              <ci> TyrRS_ATP_tRNATyrAUA </ci>
            </apply>
          </math>
          <listOfLocalParameters>
            <localParameter id="k_forward" value="100"/>
          </listOfLocalParameters>
        </kineticLaw>
      </reaction>
      <reaction id="r643" name="r643" reversible="false">
        <listOfReactants>
          <speciesReference species="TyrRS_Tyr_ATP" stoichiometry="1" constant="false"/>
          <speciesReference species="tRNATyrAUA" stoichiometry="1" constant="false"/>
        </listOfReactants>
        <listOfProducts>
          <speciesReference species="TyrRS_Tyr_ATP_tRNATyrAUA" stoichiometry="1" constant="false"/>
        </listOfProducts>
        <kineticLaw>
          <math xmlns="http://www.w3.org/1998/Math/MathML">
            <apply>
              <times/>
              <ci> k_forward </ci>
              <ci> TyrRS_Tyr_ATP </ci>
              <ci> tRNATyrAUA </ci>
            </apply>
          </math>
          <listOfLocalParameters>
            <localParameter id="k_forward" value="376"/>
          </listOfLocalParameters>
        </kineticLaw>
      </reaction>
      <reaction id="r644" name="r644" reversible="false">
        <listOfReactants>
          <speciesReference species="TyrRS_Tyr_ATP_tRNATyrAUA" stoichiometry="1" constant="false"/>
        </listOfReactants>
        <listOfProducts>
          <speciesReference species="TyrRS_Tyr_ATP" stoichiometry="1" constant="false"/>
          <speciesReference species="tRNATyrAUA" stoichiometry="1" constant="false"/>
        </listOfProducts>
        <kineticLaw>
          <math xmlns="http://www.w3.org/1998/Math/MathML">
            <apply>
              <times/>
              <ci> k_forward </ci>
              <ci> TyrRS_Tyr_ATP_tRNATyrAUA </ci>
            </apply>
          </math>
          <listOfLocalParameters>
            <localParameter id="k_forward" value="100"/>
          </listOfLocalParameters>
        </kineticLaw>
      </reaction>
      <reaction id="r645" name="r645" reversible="false">
        <listOfReactants>
          <speciesReference species="TyrRS_TyrAMP_PPi" stoichiometry="1" constant="false"/>
          <speciesReference species="tRNATyrAUA" stoichiometry="1" constant="false"/>
        </listOfReactants>
        <listOfProducts>
          <speciesReference species="TyrRS_TyrAMP_PPi_tRNATyrAUA" stoichiometry="1" constant="false"/>
        </listOfProducts>
        <kineticLaw>
          <math xmlns="http://www.w3.org/1998/Math/MathML">
            <apply>
              <times/>
              <ci> k_forward </ci>
              <ci> TyrRS_TyrAMP_PPi </ci>
              <ci> tRNATyrAUA </ci>
            </apply>
          </math>
          <listOfLocalParameters>
            <localParameter id="k_forward" value="353"/>
          </listOfLocalParameters>
        </kineticLaw>
      </reaction>
      <reaction id="r646" name="r646" reversible="false">
        <listOfReactants>
          <speciesReference species="TyrRS_TyrAMP_PPi_tRNATyrAUA" stoichiometry="1" constant="false"/>
        </listOfReactants>
        <listOfProducts>
          <speciesReference species="TyrRS_TyrAMP_PPi" stoichiometry="1" constant="false"/>
          <speciesReference species="tRNATyrAUA" stoichiometry="1" constant="false"/>
        </listOfProducts>
        <kineticLaw>
          <math xmlns="http://www.w3.org/1998/Math/MathML">
            <apply>
              <times/>
              <ci> k_forward </ci>
              <ci> TyrRS_TyrAMP_PPi_tRNATyrAUA </ci>
            </apply>
          </math>
          <listOfLocalParameters>
            <localParameter id="k_forward" value="100"/>
          </listOfLocalParameters>
        </kineticLaw>
      </reaction>
      <reaction id="r647" name="r647" reversible="false">
        <listOfReactants>
          <speciesReference species="TyrRS_TyrAMP" stoichiometry="1" constant="false"/>
          <speciesReference species="tRNATyrAUA" stoichiometry="1" constant="false"/>
        </listOfReactants>
        <listOfProducts>
          <speciesReference species="TyrRS_TyrAMP_tRNATyrAUA" stoichiometry="1" constant="false"/>
        </listOfProducts>
        <kineticLaw>
          <math xmlns="http://www.w3.org/1998/Math/MathML">
            <apply>
              <times/>
              <ci> k_forward </ci>
              <ci> TyrRS_TyrAMP </ci>
              <ci> tRNATyrAUA </ci>
            </apply>
          </math>
          <listOfLocalParameters>
            <localParameter id="k_forward" value="353"/>
          </listOfLocalParameters>
        </kineticLaw>
      </reaction>
      <reaction id="r648" name="r648" reversible="false">
        <listOfReactants>
          <speciesReference species="TyrRS_TyrAMP_tRNATyrAUA" stoichiometry="1" constant="false"/>
        </listOfReactants>
        <listOfProducts>
          <speciesReference species="TyrRS_TyrAMP" stoichiometry="1" constant="false"/>
          <speciesReference species="tRNATyrAUA" stoichiometry="1" constant="false"/>
        </listOfProducts>
        <kineticLaw>
          <math xmlns="http://www.w3.org/1998/Math/MathML">
            <apply>
              <times/>
              <ci> k_forward </ci>
              <ci> TyrRS_TyrAMP_tRNATyrAUA </ci>
            </apply>
          </math>
          <listOfLocalParameters>
            <localParameter id="k_forward" value="100"/>
          </listOfLocalParameters>
        </kineticLaw>
      </reaction>
      <reaction id="r649" name="r649" reversible="false">
        <listOfReactants>
          <speciesReference species="EFTu_GTP" stoichiometry="1" constant="false"/>
          <speciesReference species="TyrtRNATyrAUA" stoichiometry="1" constant="false"/>
        </listOfReactants>
        <listOfProducts>
          <speciesReference species="EFTu_GTP_TyrtRNATyrAUA" stoichiometry="1" constant="false"/>
        </listOfProducts>
        <kineticLaw>
          <math xmlns="http://www.w3.org/1998/Math/MathML">
            <apply>
              <times/>
              <ci> k_forward </ci>
              <ci> EFTu_GTP </ci>
              <ci> TyrtRNATyrAUA </ci>
            </apply>
          </math>
          <listOfLocalParameters>
            <localParameter id="k_forward" value="1.5"/>
          </listOfLocalParameters>
        </kineticLaw>
      </reaction>
      <reaction id="r650" name="r650" reversible="false">
        <listOfReactants>
          <speciesReference species="EFTu_GTP_TyrtRNATyrAUA" stoichiometry="1" constant="false"/>
        </listOfReactants>
        <listOfProducts>
          <speciesReference species="EFTu_GTP" stoichiometry="1" constant="false"/>
          <speciesReference species="TyrtRNATyrAUA" stoichiometry="1" constant="false"/>
        </listOfProducts>
        <kineticLaw>
          <math xmlns="http://www.w3.org/1998/Math/MathML">
            <apply>
              <times/>
              <ci> k_forward </ci>
              <ci> EFTu_GTP_TyrtRNATyrAUA </ci>
            </apply>
          </math>
          <listOfLocalParameters>
            <localParameter id="k_forward" value="0.0013"/>
          </listOfLocalParameters>
        </kineticLaw>
      </reaction>
      <reaction id="r651" name="r651" reversible="false">
        <listOfReactants>
          <speciesReference species="RS50S_tRNATyrAUA_RRF_EFG_GDP" stoichiometry="1" constant="false"/>
        </listOfReactants>
        <listOfProducts>
          <speciesReference species="RS50S_tRNATyrAUA_RRF" stoichiometry="1" constant="false"/>
          <speciesReference species="EFG_GDP" stoichiometry="1" constant="false"/>
        </listOfProducts>
        <kineticLaw>
          <math xmlns="http://www.w3.org/1998/Math/MathML">
            <apply>
              <times/>
              <ci> k_forward </ci>
              <ci> RS50S_tRNATyrAUA_RRF_EFG_GDP </ci>
            </apply>
          </math>
          <listOfLocalParameters>
            <localParameter id="k_forward" value="1000"/>
          </listOfLocalParameters>
        </kineticLaw>
      </reaction>
      <reaction id="r652" name="r652" reversible="false">
        <listOfReactants>
          <speciesReference species="RS50S_tRNATyrAUA_RRF_EFG_GDP" stoichiometry="1" constant="false"/>
        </listOfReactants>
        <listOfProducts>
          <speciesReference species="RS50S_tRNATyrAUA_EFG_GDP" stoichiometry="1" constant="false"/>
          <speciesReference species="RRF" stoichiometry="1" constant="false"/>
        </listOfProducts>
        <kineticLaw>
          <math xmlns="http://www.w3.org/1998/Math/MathML">
            <apply>
              <times/>
              <ci> k_forward </ci>
              <ci> RS50S_tRNATyrAUA_RRF_EFG_GDP </ci>
            </apply>
          </math>
          <listOfLocalParameters>
            <localParameter id="k_forward" value="1000"/>
          </listOfLocalParameters>
        </kineticLaw>
      </reaction>
      <reaction id="r653" name="r653" reversible="false">
        <listOfReactants>
          <speciesReference species="RS50S_tRNATyrAUA_RRF_EFG_GDP" stoichiometry="1" constant="false"/>
        </listOfReactants>
        <listOfProducts>
          <speciesReference species="RS50S_RRF_EFG_GDP" stoichiometry="1" constant="false"/>
          <speciesReference species="tRNATyrAUA" stoichiometry="1" constant="false"/>
        </listOfProducts>
        <kineticLaw>
          <math xmlns="http://www.w3.org/1998/Math/MathML">
            <apply>
              <times/>
              <ci> k_forward </ci>
              <ci> RS50S_tRNATyrAUA_RRF_EFG_GDP </ci>
            </apply>
          </math>
          <listOfLocalParameters>
            <localParameter id="k_forward" value="1000"/>
          </listOfLocalParameters>
        </kineticLaw>
      </reaction>
      <reaction id="r654" name="r654" reversible="false">
        <listOfReactants>
          <speciesReference species="RS50S_tRNATyrAUA_RRF" stoichiometry="1" constant="false"/>
        </listOfReactants>
        <listOfProducts>
          <speciesReference species="RS50S_RRF" stoichiometry="1" constant="false"/>
          <speciesReference species="tRNATyrAUA" stoichiometry="1" constant="false"/>
        </listOfProducts>
        <kineticLaw>
          <math xmlns="http://www.w3.org/1998/Math/MathML">
            <apply>
              <times/>
              <ci> k_forward </ci>
              <ci> RS50S_tRNATyrAUA_RRF </ci>
            </apply>
          </math>
          <listOfLocalParameters>
            <localParameter id="k_forward" value="1000"/>
          </listOfLocalParameters>
        </kineticLaw>
      </reaction>
      <reaction id="r655" name="r655" reversible="false">
        <listOfReactants>
          <speciesReference species="RS50S_tRNATyrAUA_RRF" stoichiometry="1" constant="false"/>
        </listOfReactants>
        <listOfProducts>
          <speciesReference species="RS50S_tRNATyrAUA" stoichiometry="1" constant="false"/>
          <speciesReference species="RRF" stoichiometry="1" constant="false"/>
        </listOfProducts>
        <kineticLaw>
          <math xmlns="http://www.w3.org/1998/Math/MathML">
            <apply>
              <times/>
              <ci> k_forward </ci>
              <ci> RS50S_tRNATyrAUA_RRF </ci>
            </apply>
          </math>
          <listOfLocalParameters>
            <localParameter id="k_forward" value="1000"/>
          </listOfLocalParameters>
        </kineticLaw>
      </reaction>
      <reaction id="r656" name="r656" reversible="false">
        <listOfReactants>
          <speciesReference species="RS50S_tRNATyrAUA" stoichiometry="1" constant="false"/>
        </listOfReactants>
        <listOfProducts>
          <speciesReference species="tRNATyrAUA" stoichiometry="1" constant="false"/>
          <speciesReference species="RS50S" stoichiometry="1" constant="false"/>
        </listOfProducts>
        <kineticLaw>
          <math xmlns="http://www.w3.org/1998/Math/MathML">
            <apply>
              <times/>
              <ci> k_forward </ci>
              <ci> RS50S_tRNATyrAUA </ci>
            </apply>
          </math>
          <listOfLocalParameters>
            <localParameter id="k_forward" value="1000"/>
          </listOfLocalParameters>
        </kineticLaw>
      </reaction>
      <reaction id="r657" name="r657" reversible="false">
        <listOfReactants>
          <speciesReference species="RS50S_tRNATyrAUA_EFG_GDP" stoichiometry="1" constant="false"/>
        </listOfReactants>
        <listOfProducts>
          <speciesReference species="EFG_GDP" stoichiometry="1" constant="false"/>
          <speciesReference species="RS50S_tRNATyrAUA" stoichiometry="1" constant="false"/>
        </listOfProducts>
        <kineticLaw>
          <math xmlns="http://www.w3.org/1998/Math/MathML">
            <apply>
              <times/>
              <ci> k_forward </ci>
              <ci> RS50S_tRNATyrAUA_EFG_GDP </ci>
            </apply>
          </math>
          <listOfLocalParameters>
            <localParameter id="k_forward" value="1000"/>
          </listOfLocalParameters>
        </kineticLaw>
      </reaction>
      <reaction id="r658" name="r658" reversible="false">
        <listOfReactants>
          <speciesReference species="RS50S_tRNATyrAUA_EFG_GDP" stoichiometry="1" constant="false"/>
        </listOfReactants>
        <listOfProducts>
          <speciesReference species="RS50S_EFG_GDP" stoichiometry="1" constant="false"/>
          <speciesReference species="tRNATyrAUA" stoichiometry="1" constant="false"/>
        </listOfProducts>
        <kineticLaw>
          <math xmlns="http://www.w3.org/1998/Math/MathML">
            <apply>
              <times/>
              <ci> k_forward </ci>
              <ci> RS50S_tRNATyrAUA_EFG_GDP </ci>
            </apply>
          </math>
          <listOfLocalParameters>
            <localParameter id="k_forward" value="1000"/>
          </listOfLocalParameters>
        </kineticLaw>
      </reaction>
      <reaction id="r659" name="r659" reversible="false">
        <listOfReactants>
          <speciesReference species="PheRS" stoichiometry="1" constant="false"/>
          <speciesReference species="Phe" stoichiometry="1" constant="false"/>
        </listOfReactants>
        <listOfProducts>
          <speciesReference species="PheRS_Phe" stoichiometry="1" constant="false"/>
        </listOfProducts>
        <kineticLaw>
          <math xmlns="http://www.w3.org/1998/Math/MathML">
            <apply>
              <times/>
              <ci> k_forward </ci>
              <ci> PheRS </ci>
              <ci> Phe </ci>
            </apply>
          </math>
          <listOfLocalParameters>
            <localParameter id="k_forward" value="20"/>
          </listOfLocalParameters>
        </kineticLaw>
      </reaction>
      <reaction id="r660" name="r660" reversible="false">
        <listOfReactants>
          <speciesReference species="PheRS_PheAMP_PPi" stoichiometry="1" constant="false"/>
        </listOfReactants>
        <listOfProducts>
          <speciesReference species="PheRS_PheAMP" stoichiometry="1" constant="false"/>
          <speciesReference species="PPi" stoichiometry="1" constant="false"/>
        </listOfProducts>
        <kineticLaw>
          <math xmlns="http://www.w3.org/1998/Math/MathML">
            <apply>
              <times/>
              <ci> k_forward </ci>
              <ci> PheRS_PheAMP_PPi </ci>
            </apply>
          </math>
          <listOfLocalParameters>
            <localParameter id="k_forward" value="1000"/>
          </listOfLocalParameters>
        </kineticLaw>
      </reaction>
      <reaction id="r661" name="r661" reversible="false">
        <listOfReactants>
          <speciesReference species="PheRS_Phe" stoichiometry="1" constant="false"/>
        </listOfReactants>
        <listOfProducts>
          <speciesReference species="PheRS" stoichiometry="1" constant="false"/>
          <speciesReference species="Phe" stoichiometry="1" constant="false"/>
        </listOfProducts>
        <kineticLaw>
          <math xmlns="http://www.w3.org/1998/Math/MathML">
            <apply>
              <times/>
              <ci> k_forward </ci>
              <ci> PheRS_Phe </ci>
            </apply>
          </math>
          <listOfLocalParameters>
            <localParameter id="k_forward" value="470"/>
          </listOfLocalParameters>
        </kineticLaw>
      </reaction>
      <reaction id="r662" name="r662" reversible="false">
        <listOfReactants>
          <speciesReference species="PheRS" stoichiometry="1" constant="false"/>
          <speciesReference species="ATP" stoichiometry="1" constant="false"/>
        </listOfReactants>
        <listOfProducts>
          <speciesReference species="PheRS_ATP" stoichiometry="1" constant="false"/>
        </listOfProducts>
        <kineticLaw>
          <math xmlns="http://www.w3.org/1998/Math/MathML">
            <apply>
              <times/>
              <ci> k_forward </ci>
              <ci> PheRS </ci>
              <ci> ATP </ci>
            </apply>
          </math>
          <listOfLocalParameters>
            <localParameter id="k_forward" value="10"/>
          </listOfLocalParameters>
        </kineticLaw>
      </reaction>
      <reaction id="r663" name="r663" reversible="false">
        <listOfReactants>
          <speciesReference species="PheRS_ATP" stoichiometry="1" constant="false"/>
        </listOfReactants>
        <listOfProducts>
          <speciesReference species="PheRS" stoichiometry="1" constant="false"/>
          <speciesReference species="ATP" stoichiometry="1" constant="false"/>
        </listOfProducts>
        <kineticLaw>
          <math xmlns="http://www.w3.org/1998/Math/MathML">
            <apply>
              <times/>
              <ci> k_forward </ci>
              <ci> PheRS_ATP </ci>
            </apply>
          </math>
          <listOfLocalParameters>
            <localParameter id="k_forward" value="8900"/>
          </listOfLocalParameters>
        </kineticLaw>
      </reaction>
      <reaction id="r664" name="r664" reversible="false">
        <listOfReactants>
          <speciesReference species="PheRS_ATP" stoichiometry="1" constant="false"/>
          <speciesReference species="Phe" stoichiometry="1" constant="false"/>
        </listOfReactants>
        <listOfProducts>
          <speciesReference species="PheRS_Phe_ATP" stoichiometry="1" constant="false"/>
        </listOfProducts>
        <kineticLaw>
          <math xmlns="http://www.w3.org/1998/Math/MathML">
            <apply>
              <times/>
              <ci> k_forward </ci>
              <ci> PheRS_ATP </ci>
              <ci> Phe </ci>
            </apply>
          </math>
          <listOfLocalParameters>
            <localParameter id="k_forward" value="0.024"/>
          </listOfLocalParameters>
        </kineticLaw>
      </reaction>
      <reaction id="r665" name="r665" reversible="false">
        <listOfReactants>
          <speciesReference species="PheRS_Phe_ATP" stoichiometry="1" constant="false"/>
        </listOfReactants>
        <listOfProducts>
          <speciesReference species="PheRS_ATP" stoichiometry="1" constant="false"/>
          <speciesReference species="Phe" stoichiometry="1" constant="false"/>
        </listOfProducts>
        <kineticLaw>
          <math xmlns="http://www.w3.org/1998/Math/MathML">
            <apply>
              <times/>
              <ci> k_forward </ci>
              <ci> PheRS_Phe_ATP </ci>
            </apply>
          </math>
          <listOfLocalParameters>
            <localParameter id="k_forward" value="3.2"/>
          </listOfLocalParameters>
        </kineticLaw>
      </reaction>
      <reaction id="r666" name="r666" reversible="false">
        <listOfReactants>
          <speciesReference species="PheRS_Phe" stoichiometry="1" constant="false"/>
          <speciesReference species="ATP" stoichiometry="1" constant="false"/>
        </listOfReactants>
        <listOfProducts>
          <speciesReference species="PheRS_Phe_ATP" stoichiometry="1" constant="false"/>
        </listOfProducts>
        <kineticLaw>
          <math xmlns="http://www.w3.org/1998/Math/MathML">
            <apply>
              <times/>
              <ci> k_forward </ci>
              <ci> PheRS_Phe </ci>
              <ci> ATP </ci>
            </apply>
          </math>
          <listOfLocalParameters>
            <localParameter id="k_forward" value="10"/>
          </listOfLocalParameters>
        </kineticLaw>
      </reaction>
      <reaction id="r667" name="r667" reversible="false">
        <listOfReactants>
          <speciesReference species="PheRS_Phe_ATP" stoichiometry="1" constant="false"/>
        </listOfReactants>
        <listOfProducts>
          <speciesReference species="PheRS_Phe" stoichiometry="1" constant="false"/>
          <speciesReference species="ATP" stoichiometry="1" constant="false"/>
        </listOfProducts>
        <kineticLaw>
          <math xmlns="http://www.w3.org/1998/Math/MathML">
            <apply>
              <times/>
              <ci> k_forward </ci>
              <ci> PheRS_Phe_ATP </ci>
            </apply>
          </math>
          <listOfLocalParameters>
            <localParameter id="k_forward" value="4500"/>
          </listOfLocalParameters>
        </kineticLaw>
      </reaction>
      <reaction id="r668" name="r668" reversible="false">
        <listOfReactants>
          <speciesReference species="PheRS_Phe_ATP" stoichiometry="1" constant="false"/>
        </listOfReactants>
        <listOfProducts>
          <speciesReference species="PheRS_PheAMP_PPi" stoichiometry="1" constant="false"/>
        </listOfProducts>
        <kineticLaw>
          <math xmlns="http://www.w3.org/1998/Math/MathML">
            <apply>
              <times/>
              <ci> k_forward </ci>
              <ci> PheRS_Phe_ATP </ci>
            </apply>
          </math>
          <listOfLocalParameters>
            <localParameter id="k_forward" value="29"/>
          </listOfLocalParameters>
        </kineticLaw>
      </reaction>
      <reaction id="r669" name="r669" reversible="false">
        <listOfReactants>
          <speciesReference species="PheRS_PheAMP_PPi" stoichiometry="1" constant="false"/>
        </listOfReactants>
        <listOfProducts>
          <speciesReference species="PheRS_Phe_ATP" stoichiometry="1" constant="false"/>
        </listOfProducts>
        <kineticLaw>
          <math xmlns="http://www.w3.org/1998/Math/MathML">
            <apply>
              <times/>
              <ci> k_forward </ci>
              <ci> PheRS_PheAMP_PPi </ci>
            </apply>
          </math>
          <listOfLocalParameters>
            <localParameter id="k_forward" value="47"/>
          </listOfLocalParameters>
        </kineticLaw>
      </reaction>
      <reaction id="r670" name="r670" reversible="false">
        <listOfReactants>
          <speciesReference species="PheRS_AMP" stoichiometry="1" constant="false"/>
        </listOfReactants>
        <listOfProducts>
          <speciesReference species="PheRS" stoichiometry="1" constant="false"/>
          <speciesReference species="AMP" stoichiometry="1" constant="false"/>
        </listOfProducts>
        <kineticLaw>
          <math xmlns="http://www.w3.org/1998/Math/MathML">
            <apply>
              <times/>
              <ci> k_forward </ci>
              <ci> PheRS_AMP </ci>
            </apply>
          </math>
          <listOfLocalParameters>
            <localParameter id="k_forward" value="1000"/>
          </listOfLocalParameters>
        </kineticLaw>
      </reaction>
      <reaction id="r671" name="r671" reversible="false">
        <listOfReactants>
          <speciesReference species="PheRS_PheAMP" stoichiometry="1" constant="false"/>
        </listOfReactants>
        <listOfProducts>
          <speciesReference species="PheRS" stoichiometry="1" constant="false"/>
          <speciesReference species="PheAMP" stoichiometry="1" constant="false"/>
        </listOfProducts>
        <kineticLaw>
          <math xmlns="http://www.w3.org/1998/Math/MathML">
            <apply>
              <times/>
              <ci> k_forward </ci>
              <ci> PheRS_PheAMP </ci>
            </apply>
          </math>
          <listOfLocalParameters>
            <localParameter id="k_forward" value="0.07"/>
          </listOfLocalParameters>
        </kineticLaw>
      </reaction>
      <reaction id="r672" name="r672" reversible="false">
        <listOfReactants>
          <speciesReference species="PheRS" stoichiometry="1" constant="false"/>
          <speciesReference species="PheAMP" stoichiometry="1" constant="false"/>
        </listOfReactants>
        <listOfProducts>
          <speciesReference species="PheRS_PheAMP" stoichiometry="1" constant="false"/>
        </listOfProducts>
        <kineticLaw>
          <math xmlns="http://www.w3.org/1998/Math/MathML">
            <apply>
              <times/>
              <ci> k_forward </ci>
              <ci> PheRS </ci>
              <ci> PheAMP </ci>
            </apply>
          </math>
          <listOfLocalParameters>
            <localParameter id="k_forward" value="2.4"/>
          </listOfLocalParameters>
        </kineticLaw>
      </reaction>
      <reaction id="r673" name="r673" reversible="false">
        <listOfReactants>
          <speciesReference species="PheRS_PheAMP_tRNAPheGAA" stoichiometry="1" constant="false"/>
        </listOfReactants>
        <listOfProducts>
          <speciesReference species="PheRS_AMP_PhetRNAPheGAA" stoichiometry="1" constant="false"/>
        </listOfProducts>
        <kineticLaw>
          <math xmlns="http://www.w3.org/1998/Math/MathML">
            <apply>
              <times/>
              <ci> k_forward </ci>
              <ci> PheRS_PheAMP_tRNAPheGAA </ci>
            </apply>
          </math>
          <listOfLocalParameters>
            <localParameter id="k_forward" value="22"/>
          </listOfLocalParameters>
        </kineticLaw>
      </reaction>
      <reaction id="r674" name="r674" reversible="false">
        <listOfReactants>
          <speciesReference species="PheRS_AMP_PhetRNAPheGAA" stoichiometry="1" constant="false"/>
        </listOfReactants>
        <listOfProducts>
          <speciesReference species="PheRS_PhetRNAPheGAA" stoichiometry="1" constant="false"/>
          <speciesReference species="AMP" stoichiometry="1" constant="false"/>
        </listOfProducts>
        <kineticLaw>
          <math xmlns="http://www.w3.org/1998/Math/MathML">
            <apply>
              <times/>
              <ci> k_forward </ci>
              <ci> PheRS_AMP_PhetRNAPheGAA </ci>
            </apply>
          </math>
          <listOfLocalParameters>
            <localParameter id="k_forward" value="1000"/>
          </listOfLocalParameters>
        </kineticLaw>
      </reaction>
      <reaction id="r675" name="r675" reversible="false">
        <listOfReactants>
          <speciesReference species="PheRS_AMP_PhetRNAPheGAA" stoichiometry="1" constant="false"/>
        </listOfReactants>
        <listOfProducts>
          <speciesReference species="PhetRNAPheGAA" stoichiometry="1" constant="false"/>
          <speciesReference species="PheRS_AMP" stoichiometry="1" constant="false"/>
        </listOfProducts>
        <kineticLaw>
          <math xmlns="http://www.w3.org/1998/Math/MathML">
            <apply>
              <times/>
              <ci> k_forward </ci>
              <ci> PheRS_AMP_PhetRNAPheGAA </ci>
            </apply>
          </math>
          <listOfLocalParameters>
            <localParameter id="k_forward" value="353"/>
          </listOfLocalParameters>
        </kineticLaw>
      </reaction>
      <reaction id="r676" name="r676" reversible="false">
        <listOfReactants>
          <speciesReference species="PheRS_AMP" stoichiometry="1" constant="false"/>
          <speciesReference species="PhetRNAPheGAA" stoichiometry="1" constant="false"/>
        </listOfReactants>
        <listOfProducts>
          <speciesReference species="PheRS_AMP_PhetRNAPheGAA" stoichiometry="1" constant="false"/>
        </listOfProducts>
        <kineticLaw>
          <math xmlns="http://www.w3.org/1998/Math/MathML">
            <apply>
              <times/>
              <ci> k_forward </ci>
              <ci> PheRS_AMP </ci>
              <ci> PhetRNAPheGAA </ci>
            </apply>
          </math>
          <listOfLocalParameters>
            <localParameter id="k_forward" value="100"/>
          </listOfLocalParameters>
        </kineticLaw>
      </reaction>
      <reaction id="r677" name="r677" reversible="false">
        <listOfReactants>
          <speciesReference species="PheRS_PhetRNAPheGAA" stoichiometry="1" constant="false"/>
        </listOfReactants>
        <listOfProducts>
          <speciesReference species="PheRS" stoichiometry="1" constant="false"/>
          <speciesReference species="PhetRNAPheGAA" stoichiometry="1" constant="false"/>
        </listOfProducts>
        <kineticLaw>
          <math xmlns="http://www.w3.org/1998/Math/MathML">
            <apply>
              <times/>
              <ci> k_forward </ci>
              <ci> PheRS_PhetRNAPheGAA </ci>
            </apply>
          </math>
          <listOfLocalParameters>
            <localParameter id="k_forward" value="353"/>
          </listOfLocalParameters>
        </kineticLaw>
      </reaction>
      <reaction id="r678" name="r678" reversible="false">
        <listOfReactants>
          <speciesReference species="PheRS" stoichiometry="1" constant="false"/>
          <speciesReference species="PhetRNAPheGAA" stoichiometry="1" constant="false"/>
        </listOfReactants>
        <listOfProducts>
          <speciesReference species="PheRS_PhetRNAPheGAA" stoichiometry="1" constant="false"/>
        </listOfProducts>
        <kineticLaw>
          <math xmlns="http://www.w3.org/1998/Math/MathML">
            <apply>
              <times/>
              <ci> k_forward </ci>
              <ci> PheRS </ci>
              <ci> PhetRNAPheGAA </ci>
            </apply>
          </math>
          <listOfLocalParameters>
            <localParameter id="k_forward" value="100"/>
          </listOfLocalParameters>
        </kineticLaw>
      </reaction>
      <reaction id="r679" name="r679" reversible="false">
        <listOfReactants>
          <speciesReference species="PheRS_tRNAPheGAA" stoichiometry="1" constant="false"/>
          <speciesReference species="Phe" stoichiometry="1" constant="false"/>
        </listOfReactants>
        <listOfProducts>
          <speciesReference species="PheRS_Phe_tRNAPheGAA" stoichiometry="1" constant="false"/>
        </listOfProducts>
        <kineticLaw>
          <math xmlns="http://www.w3.org/1998/Math/MathML">
            <apply>
              <times/>
              <ci> k_forward </ci>
              <ci> PheRS_tRNAPheGAA </ci>
              <ci> Phe </ci>
            </apply>
          </math>
          <listOfLocalParameters>
            <localParameter id="k_forward" value="20"/>
          </listOfLocalParameters>
        </kineticLaw>
      </reaction>
      <reaction id="r680" name="r680" reversible="false">
        <listOfReactants>
          <speciesReference species="PheRS_PheAMP_PPi_tRNAPheGAA" stoichiometry="1" constant="false"/>
        </listOfReactants>
        <listOfProducts>
          <speciesReference species="PheRS_PheAMP_tRNAPheGAA" stoichiometry="1" constant="false"/>
          <speciesReference species="PPi" stoichiometry="1" constant="false"/>
        </listOfProducts>
        <kineticLaw>
          <math xmlns="http://www.w3.org/1998/Math/MathML">
            <apply>
              <times/>
              <ci> k_forward </ci>
              <ci> PheRS_PheAMP_PPi_tRNAPheGAA </ci>
            </apply>
          </math>
          <listOfLocalParameters>
            <localParameter id="k_forward" value="1000"/>
          </listOfLocalParameters>
        </kineticLaw>
      </reaction>
      <reaction id="r681" name="r681" reversible="false">
        <listOfReactants>
          <speciesReference species="PheRS_Phe_tRNAPheGAA" stoichiometry="1" constant="false"/>
        </listOfReactants>
        <listOfProducts>
          <speciesReference species="PheRS_tRNAPheGAA" stoichiometry="1" constant="false"/>
          <speciesReference species="Phe" stoichiometry="1" constant="false"/>
        </listOfProducts>
        <kineticLaw>
          <math xmlns="http://www.w3.org/1998/Math/MathML">
            <apply>
              <times/>
              <ci> k_forward </ci>
              <ci> PheRS_Phe_tRNAPheGAA </ci>
            </apply>
          </math>
          <listOfLocalParameters>
            <localParameter id="k_forward" value="470"/>
          </listOfLocalParameters>
        </kineticLaw>
      </reaction>
      <reaction id="r682" name="r682" reversible="false">
        <listOfReactants>
          <speciesReference species="PheRS_tRNAPheGAA" stoichiometry="1" constant="false"/>
          <speciesReference species="ATP" stoichiometry="1" constant="false"/>
        </listOfReactants>
        <listOfProducts>
          <speciesReference species="PheRS_ATP_tRNAPheGAA" stoichiometry="1" constant="false"/>
        </listOfProducts>
        <kineticLaw>
          <math xmlns="http://www.w3.org/1998/Math/MathML">
            <apply>
              <times/>
              <ci> k_forward </ci>
              <ci> PheRS_tRNAPheGAA </ci>
              <ci> ATP </ci>
            </apply>
          </math>
          <listOfLocalParameters>
            <localParameter id="k_forward" value="10"/>
          </listOfLocalParameters>
        </kineticLaw>
      </reaction>
      <reaction id="r683" name="r683" reversible="false">
        <listOfReactants>
          <speciesReference species="PheRS_ATP_tRNAPheGAA" stoichiometry="1" constant="false"/>
        </listOfReactants>
        <listOfProducts>
          <speciesReference species="PheRS_tRNAPheGAA" stoichiometry="1" constant="false"/>
          <speciesReference species="ATP" stoichiometry="1" constant="false"/>
        </listOfProducts>
        <kineticLaw>
          <math xmlns="http://www.w3.org/1998/Math/MathML">
            <apply>
              <times/>
              <ci> k_forward </ci>
              <ci> PheRS_ATP_tRNAPheGAA </ci>
            </apply>
          </math>
          <listOfLocalParameters>
            <localParameter id="k_forward" value="8900"/>
          </listOfLocalParameters>
        </kineticLaw>
      </reaction>
      <reaction id="r684" name="r684" reversible="false">
        <listOfReactants>
          <speciesReference species="PheRS_ATP_tRNAPheGAA" stoichiometry="1" constant="false"/>
          <speciesReference species="Phe" stoichiometry="1" constant="false"/>
        </listOfReactants>
        <listOfProducts>
          <speciesReference species="PheRS_Phe_ATP_tRNAPheGAA" stoichiometry="1" constant="false"/>
        </listOfProducts>
        <kineticLaw>
          <math xmlns="http://www.w3.org/1998/Math/MathML">
            <apply>
              <times/>
              <ci> k_forward </ci>
              <ci> PheRS_ATP_tRNAPheGAA </ci>
              <ci> Phe </ci>
            </apply>
          </math>
          <listOfLocalParameters>
            <localParameter id="k_forward" value="0.024"/>
          </listOfLocalParameters>
        </kineticLaw>
      </reaction>
      <reaction id="r685" name="r685" reversible="false">
        <listOfReactants>
          <speciesReference species="PheRS_Phe_ATP_tRNAPheGAA" stoichiometry="1" constant="false"/>
        </listOfReactants>
        <listOfProducts>
          <speciesReference species="PheRS_ATP_tRNAPheGAA" stoichiometry="1" constant="false"/>
          <speciesReference species="Phe" stoichiometry="1" constant="false"/>
        </listOfProducts>
        <kineticLaw>
          <math xmlns="http://www.w3.org/1998/Math/MathML">
            <apply>
              <times/>
              <ci> k_forward </ci>
              <ci> PheRS_Phe_ATP_tRNAPheGAA </ci>
            </apply>
          </math>
          <listOfLocalParameters>
            <localParameter id="k_forward" value="3.2"/>
          </listOfLocalParameters>
        </kineticLaw>
      </reaction>
      <reaction id="r686" name="r686" reversible="false">
        <listOfReactants>
          <speciesReference species="PheRS_Phe_tRNAPheGAA" stoichiometry="1" constant="false"/>
          <speciesReference species="ATP" stoichiometry="1" constant="false"/>
        </listOfReactants>
        <listOfProducts>
          <speciesReference species="PheRS_Phe_ATP_tRNAPheGAA" stoichiometry="1" constant="false"/>
        </listOfProducts>
        <kineticLaw>
          <math xmlns="http://www.w3.org/1998/Math/MathML">
            <apply>
              <times/>
              <ci> k_forward </ci>
              <ci> PheRS_Phe_tRNAPheGAA </ci>
              <ci> ATP </ci>
            </apply>
          </math>
          <listOfLocalParameters>
            <localParameter id="k_forward" value="10"/>
          </listOfLocalParameters>
        </kineticLaw>
      </reaction>
      <reaction id="r687" name="r687" reversible="false">
        <listOfReactants>
          <speciesReference species="PheRS_Phe_ATP_tRNAPheGAA" stoichiometry="1" constant="false"/>
        </listOfReactants>
        <listOfProducts>
          <speciesReference species="PheRS_Phe_tRNAPheGAA" stoichiometry="1" constant="false"/>
          <speciesReference species="ATP" stoichiometry="1" constant="false"/>
        </listOfProducts>
        <kineticLaw>
          <math xmlns="http://www.w3.org/1998/Math/MathML">
            <apply>
              <times/>
              <ci> k_forward </ci>
              <ci> PheRS_Phe_ATP_tRNAPheGAA </ci>
            </apply>
          </math>
          <listOfLocalParameters>
            <localParameter id="k_forward" value="4500"/>
          </listOfLocalParameters>
        </kineticLaw>
      </reaction>
      <reaction id="r688" name="r688" reversible="false">
        <listOfReactants>
          <speciesReference species="PheRS_Phe_ATP_tRNAPheGAA" stoichiometry="1" constant="false"/>
        </listOfReactants>
        <listOfProducts>
          <speciesReference species="PheRS_PheAMP_PPi_tRNAPheGAA" stoichiometry="1" constant="false"/>
        </listOfProducts>
        <kineticLaw>
          <math xmlns="http://www.w3.org/1998/Math/MathML">
            <apply>
              <times/>
              <ci> k_forward </ci>
              <ci> PheRS_Phe_ATP_tRNAPheGAA </ci>
            </apply>
          </math>
          <listOfLocalParameters>
            <localParameter id="k_forward" value="2"/>
          </listOfLocalParameters>
        </kineticLaw>
      </reaction>
      <reaction id="r689" name="r689" reversible="false">
        <listOfReactants>
          <speciesReference species="PheRS" stoichiometry="1" constant="false"/>
          <speciesReference species="tRNAPheGAA" stoichiometry="1" constant="false"/>
        </listOfReactants>
        <listOfProducts>
          <speciesReference species="PheRS_tRNAPheGAA" stoichiometry="1" constant="false"/>
        </listOfProducts>
        <kineticLaw>
          <math xmlns="http://www.w3.org/1998/Math/MathML">
            <apply>
              <times/>
              <ci> k_forward </ci>
              <ci> PheRS </ci>
              <ci> tRNAPheGAA </ci>
            </apply>
          </math>
          <listOfLocalParameters>
            <localParameter id="k_forward" value="376"/>
          </listOfLocalParameters>
        </kineticLaw>
      </reaction>
      <reaction id="r690" name="r690" reversible="false">
        <listOfReactants>
          <speciesReference species="PheRS_Phe" stoichiometry="1" constant="false"/>
          <speciesReference species="tRNAPheGAA" stoichiometry="1" constant="false"/>
        </listOfReactants>
        <listOfProducts>
          <speciesReference species="PheRS_Phe_tRNAPheGAA" stoichiometry="1" constant="false"/>
        </listOfProducts>
        <kineticLaw>
          <math xmlns="http://www.w3.org/1998/Math/MathML">
            <apply>
              <times/>
              <ci> k_forward </ci>
              <ci> PheRS_Phe </ci>
              <ci> tRNAPheGAA </ci>
            </apply>
          </math>
          <listOfLocalParameters>
            <localParameter id="k_forward" value="376"/>
          </listOfLocalParameters>
        </kineticLaw>
      </reaction>
      <reaction id="r691" name="r691" reversible="false">
        <listOfReactants>
          <speciesReference species="PheRS_tRNAPheGAA" stoichiometry="1" constant="false"/>
        </listOfReactants>
        <listOfProducts>
          <speciesReference species="PheRS" stoichiometry="1" constant="false"/>
          <speciesReference species="tRNAPheGAA" stoichiometry="1" constant="false"/>
        </listOfProducts>
        <kineticLaw>
          <math xmlns="http://www.w3.org/1998/Math/MathML">
            <apply>
              <times/>
              <ci> k_forward </ci>
              <ci> PheRS_tRNAPheGAA </ci>
            </apply>
          </math>
          <listOfLocalParameters>
            <localParameter id="k_forward" value="100"/>
          </listOfLocalParameters>
        </kineticLaw>
      </reaction>
      <reaction id="r692" name="r692" reversible="false">
        <listOfReactants>
          <speciesReference species="PheRS_Phe_tRNAPheGAA" stoichiometry="1" constant="false"/>
        </listOfReactants>
        <listOfProducts>
          <speciesReference species="PheRS_Phe" stoichiometry="1" constant="false"/>
          <speciesReference species="tRNAPheGAA" stoichiometry="1" constant="false"/>
        </listOfProducts>
        <kineticLaw>
          <math xmlns="http://www.w3.org/1998/Math/MathML">
            <apply>
              <times/>
              <ci> k_forward </ci>
              <ci> PheRS_Phe_tRNAPheGAA </ci>
            </apply>
          </math>
          <listOfLocalParameters>
            <localParameter id="k_forward" value="100"/>
          </listOfLocalParameters>
        </kineticLaw>
      </reaction>
      <reaction id="r693" name="r693" reversible="false">
        <listOfReactants>
          <speciesReference species="PheRS_ATP" stoichiometry="1" constant="false"/>
          <speciesReference species="tRNAPheGAA" stoichiometry="1" constant="false"/>
        </listOfReactants>
        <listOfProducts>
          <speciesReference species="PheRS_ATP_tRNAPheGAA" stoichiometry="1" constant="false"/>
        </listOfProducts>
        <kineticLaw>
          <math xmlns="http://www.w3.org/1998/Math/MathML">
            <apply>
              <times/>
              <ci> k_forward </ci>
              <ci> PheRS_ATP </ci>
              <ci> tRNAPheGAA </ci>
            </apply>
          </math>
          <listOfLocalParameters>
            <localParameter id="k_forward" value="376"/>
          </listOfLocalParameters>
        </kineticLaw>
      </reaction>
      <reaction id="r694" name="r694" reversible="false">
        <listOfReactants>
          <speciesReference species="PheRS_ATP_tRNAPheGAA" stoichiometry="1" constant="false"/>
        </listOfReactants>
        <listOfProducts>
          <speciesReference species="PheRS_ATP" stoichiometry="1" constant="false"/>
          <speciesReference species="tRNAPheGAA" stoichiometry="1" constant="false"/>
        </listOfProducts>
        <kineticLaw>
          <math xmlns="http://www.w3.org/1998/Math/MathML">
            <apply>
              <times/>
              <ci> k_forward </ci>
              <ci> PheRS_ATP_tRNAPheGAA </ci>
            </apply>
          </math>
          <listOfLocalParameters>
            <localParameter id="k_forward" value="100"/>
          </listOfLocalParameters>
        </kineticLaw>
      </reaction>
      <reaction id="r695" name="r695" reversible="false">
        <listOfReactants>
          <speciesReference species="PheRS_Phe_ATP" stoichiometry="1" constant="false"/>
          <speciesReference species="tRNAPheGAA" stoichiometry="1" constant="false"/>
        </listOfReactants>
        <listOfProducts>
          <speciesReference species="PheRS_Phe_ATP_tRNAPheGAA" stoichiometry="1" constant="false"/>
        </listOfProducts>
        <kineticLaw>
          <math xmlns="http://www.w3.org/1998/Math/MathML">
            <apply>
              <times/>
              <ci> k_forward </ci>
              <ci> PheRS_Phe_ATP </ci>
              <ci> tRNAPheGAA </ci>
            </apply>
          </math>
          <listOfLocalParameters>
            <localParameter id="k_forward" value="376"/>
          </listOfLocalParameters>
        </kineticLaw>
      </reaction>
      <reaction id="r696" name="r696" reversible="false">
        <listOfReactants>
          <speciesReference species="PheRS_Phe_ATP_tRNAPheGAA" stoichiometry="1" constant="false"/>
        </listOfReactants>
        <listOfProducts>
          <speciesReference species="PheRS_Phe_ATP" stoichiometry="1" constant="false"/>
          <speciesReference species="tRNAPheGAA" stoichiometry="1" constant="false"/>
        </listOfProducts>
        <kineticLaw>
          <math xmlns="http://www.w3.org/1998/Math/MathML">
            <apply>
              <times/>
              <ci> k_forward </ci>
              <ci> PheRS_Phe_ATP_tRNAPheGAA </ci>
            </apply>
          </math>
          <listOfLocalParameters>
            <localParameter id="k_forward" value="100"/>
          </listOfLocalParameters>
        </kineticLaw>
      </reaction>
      <reaction id="r697" name="r697" reversible="false">
        <listOfReactants>
          <speciesReference species="PheRS_PheAMP_PPi" stoichiometry="1" constant="false"/>
          <speciesReference species="tRNAPheGAA" stoichiometry="1" constant="false"/>
        </listOfReactants>
        <listOfProducts>
          <speciesReference species="PheRS_PheAMP_PPi_tRNAPheGAA" stoichiometry="1" constant="false"/>
        </listOfProducts>
        <kineticLaw>
          <math xmlns="http://www.w3.org/1998/Math/MathML">
            <apply>
              <times/>
              <ci> k_forward </ci>
              <ci> PheRS_PheAMP_PPi </ci>
              <ci> tRNAPheGAA </ci>
            </apply>
          </math>
          <listOfLocalParameters>
            <localParameter id="k_forward" value="353"/>
          </listOfLocalParameters>
        </kineticLaw>
      </reaction>
      <reaction id="r698" name="r698" reversible="false">
        <listOfReactants>
          <speciesReference species="PheRS_PheAMP_PPi_tRNAPheGAA" stoichiometry="1" constant="false"/>
        </listOfReactants>
        <listOfProducts>
          <speciesReference species="PheRS_PheAMP_PPi" stoichiometry="1" constant="false"/>
          <speciesReference species="tRNAPheGAA" stoichiometry="1" constant="false"/>
        </listOfProducts>
        <kineticLaw>
          <math xmlns="http://www.w3.org/1998/Math/MathML">
            <apply>
              <times/>
              <ci> k_forward </ci>
              <ci> PheRS_PheAMP_PPi_tRNAPheGAA </ci>
            </apply>
          </math>
          <listOfLocalParameters>
            <localParameter id="k_forward" value="100"/>
          </listOfLocalParameters>
        </kineticLaw>
      </reaction>
      <reaction id="r699" name="r699" reversible="false">
        <listOfReactants>
          <speciesReference species="PheRS_PheAMP" stoichiometry="1" constant="false"/>
          <speciesReference species="tRNAPheGAA" stoichiometry="1" constant="false"/>
        </listOfReactants>
        <listOfProducts>
          <speciesReference species="PheRS_PheAMP_tRNAPheGAA" stoichiometry="1" constant="false"/>
        </listOfProducts>
        <kineticLaw>
          <math xmlns="http://www.w3.org/1998/Math/MathML">
            <apply>
              <times/>
              <ci> k_forward </ci>
              <ci> PheRS_PheAMP </ci>
              <ci> tRNAPheGAA </ci>
            </apply>
          </math>
          <listOfLocalParameters>
            <localParameter id="k_forward" value="353"/>
          </listOfLocalParameters>
        </kineticLaw>
      </reaction>
      <reaction id="r700" name="r700" reversible="false">
        <listOfReactants>
          <speciesReference species="PheRS_PheAMP_tRNAPheGAA" stoichiometry="1" constant="false"/>
        </listOfReactants>
        <listOfProducts>
          <speciesReference species="PheRS_PheAMP" stoichiometry="1" constant="false"/>
          <speciesReference species="tRNAPheGAA" stoichiometry="1" constant="false"/>
        </listOfProducts>
        <kineticLaw>
          <math xmlns="http://www.w3.org/1998/Math/MathML">
            <apply>
              <times/>
              <ci> k_forward </ci>
              <ci> PheRS_PheAMP_tRNAPheGAA </ci>
            </apply>
          </math>
          <listOfLocalParameters>
            <localParameter id="k_forward" value="100"/>
          </listOfLocalParameters>
        </kineticLaw>
      </reaction>
      <reaction id="r701" name="r701" reversible="false">
        <listOfReactants>
          <speciesReference species="EFTu_GTP" stoichiometry="1" constant="false"/>
          <speciesReference species="PhetRNAPheGAA" stoichiometry="1" constant="false"/>
        </listOfReactants>
        <listOfProducts>
          <speciesReference species="EFTu_GTP_PhetRNAPheGAA" stoichiometry="1" constant="false"/>
        </listOfProducts>
        <kineticLaw>
          <math xmlns="http://www.w3.org/1998/Math/MathML">
            <apply>
              <times/>
              <ci> k_forward </ci>
              <ci> EFTu_GTP </ci>
              <ci> PhetRNAPheGAA </ci>
            </apply>
          </math>
          <listOfLocalParameters>
            <localParameter id="k_forward" value="1.5"/>
          </listOfLocalParameters>
        </kineticLaw>
      </reaction>
      <reaction id="r702" name="r702" reversible="false">
        <listOfReactants>
          <speciesReference species="EFTu_GTP_PhetRNAPheGAA" stoichiometry="1" constant="false"/>
        </listOfReactants>
        <listOfProducts>
          <speciesReference species="EFTu_GTP" stoichiometry="1" constant="false"/>
          <speciesReference species="PhetRNAPheGAA" stoichiometry="1" constant="false"/>
        </listOfProducts>
        <kineticLaw>
          <math xmlns="http://www.w3.org/1998/Math/MathML">
            <apply>
              <times/>
              <ci> k_forward </ci>
              <ci> EFTu_GTP_PhetRNAPheGAA </ci>
            </apply>
          </math>
          <listOfLocalParameters>
            <localParameter id="k_forward" value="0.0013"/>
          </listOfLocalParameters>
        </kineticLaw>
      </reaction>
      <reaction id="r703" name="r703" reversible="false">
        <listOfReactants>
          <speciesReference species="RS50S_tRNAPheGAA_RRF_EFG_GDP" stoichiometry="1" constant="false"/>
        </listOfReactants>
        <listOfProducts>
          <speciesReference species="RS50S_tRNAPheGAA_RRF" stoichiometry="1" constant="false"/>
          <speciesReference species="EFG_GDP" stoichiometry="1" constant="false"/>
        </listOfProducts>
        <kineticLaw>
          <math xmlns="http://www.w3.org/1998/Math/MathML">
            <apply>
              <times/>
              <ci> k_forward </ci>
              <ci> RS50S_tRNAPheGAA_RRF_EFG_GDP </ci>
            </apply>
          </math>
          <listOfLocalParameters>
            <localParameter id="k_forward" value="1000"/>
          </listOfLocalParameters>
        </kineticLaw>
      </reaction>
      <reaction id="r704" name="r704" reversible="false">
        <listOfReactants>
          <speciesReference species="RS50S_tRNAPheGAA_RRF_EFG_GDP" stoichiometry="1" constant="false"/>
        </listOfReactants>
        <listOfProducts>
          <speciesReference species="RS50S_tRNAPheGAA_EFG_GDP" stoichiometry="1" constant="false"/>
          <speciesReference species="RRF" stoichiometry="1" constant="false"/>
        </listOfProducts>
        <kineticLaw>
          <math xmlns="http://www.w3.org/1998/Math/MathML">
            <apply>
              <times/>
              <ci> k_forward </ci>
              <ci> RS50S_tRNAPheGAA_RRF_EFG_GDP </ci>
            </apply>
          </math>
          <listOfLocalParameters>
            <localParameter id="k_forward" value="1000"/>
          </listOfLocalParameters>
        </kineticLaw>
      </reaction>
      <reaction id="r705" name="r705" reversible="false">
        <listOfReactants>
          <speciesReference species="RS50S_tRNAPheGAA_RRF_EFG_GDP" stoichiometry="1" constant="false"/>
        </listOfReactants>
        <listOfProducts>
          <speciesReference species="RS50S_RRF_EFG_GDP" stoichiometry="1" constant="false"/>
          <speciesReference species="tRNAPheGAA" stoichiometry="1" constant="false"/>
        </listOfProducts>
        <kineticLaw>
          <math xmlns="http://www.w3.org/1998/Math/MathML">
            <apply>
              <times/>
              <ci> k_forward </ci>
              <ci> RS50S_tRNAPheGAA_RRF_EFG_GDP </ci>
            </apply>
          </math>
          <listOfLocalParameters>
            <localParameter id="k_forward" value="1000"/>
          </listOfLocalParameters>
        </kineticLaw>
      </reaction>
      <reaction id="r706" name="r706" reversible="false">
        <listOfReactants>
          <speciesReference species="RS50S_tRNAPheGAA_RRF" stoichiometry="1" constant="false"/>
        </listOfReactants>
        <listOfProducts>
          <speciesReference species="RS50S_RRF" stoichiometry="1" constant="false"/>
          <speciesReference species="tRNAPheGAA" stoichiometry="1" constant="false"/>
        </listOfProducts>
        <kineticLaw>
          <math xmlns="http://www.w3.org/1998/Math/MathML">
            <apply>
              <times/>
              <ci> k_forward </ci>
              <ci> RS50S_tRNAPheGAA_RRF </ci>
            </apply>
          </math>
          <listOfLocalParameters>
            <localParameter id="k_forward" value="1000"/>
          </listOfLocalParameters>
        </kineticLaw>
      </reaction>
      <reaction id="r707" name="r707" reversible="false">
        <listOfReactants>
          <speciesReference species="RS50S_tRNAPheGAA_RRF" stoichiometry="1" constant="false"/>
        </listOfReactants>
        <listOfProducts>
          <speciesReference species="RS50S_tRNAPheGAA" stoichiometry="1" constant="false"/>
          <speciesReference species="RRF" stoichiometry="1" constant="false"/>
        </listOfProducts>
        <kineticLaw>
          <math xmlns="http://www.w3.org/1998/Math/MathML">
            <apply>
              <times/>
              <ci> k_forward </ci>
              <ci> RS50S_tRNAPheGAA_RRF </ci>
            </apply>
          </math>
          <listOfLocalParameters>
            <localParameter id="k_forward" value="1000"/>
          </listOfLocalParameters>
        </kineticLaw>
      </reaction>
      <reaction id="r708" name="r708" reversible="false">
        <listOfReactants>
          <speciesReference species="RS50S_tRNAPheGAA" stoichiometry="1" constant="false"/>
        </listOfReactants>
        <listOfProducts>
          <speciesReference species="tRNAPheGAA" stoichiometry="1" constant="false"/>
          <speciesReference species="RS50S" stoichiometry="1" constant="false"/>
        </listOfProducts>
        <kineticLaw>
          <math xmlns="http://www.w3.org/1998/Math/MathML">
            <apply>
              <times/>
              <ci> k_forward </ci>
              <ci> RS50S_tRNAPheGAA </ci>
            </apply>
          </math>
          <listOfLocalParameters>
            <localParameter id="k_forward" value="1000"/>
          </listOfLocalParameters>
        </kineticLaw>
      </reaction>
      <reaction id="r709" name="r709" reversible="false">
        <listOfReactants>
          <speciesReference species="RS50S_tRNAPheGAA_EFG_GDP" stoichiometry="1" constant="false"/>
        </listOfReactants>
        <listOfProducts>
          <speciesReference species="EFG_GDP" stoichiometry="1" constant="false"/>
          <speciesReference species="RS50S_tRNAPheGAA" stoichiometry="1" constant="false"/>
        </listOfProducts>
        <kineticLaw>
          <math xmlns="http://www.w3.org/1998/Math/MathML">
            <apply>
              <times/>
              <ci> k_forward </ci>
              <ci> RS50S_tRNAPheGAA_EFG_GDP </ci>
            </apply>
          </math>
          <listOfLocalParameters>
            <localParameter id="k_forward" value="1000"/>
          </listOfLocalParameters>
        </kineticLaw>
      </reaction>
      <reaction id="r710" name="r710" reversible="false">
        <listOfReactants>
          <speciesReference species="RS50S_tRNAPheGAA_EFG_GDP" stoichiometry="1" constant="false"/>
        </listOfReactants>
        <listOfProducts>
          <speciesReference species="RS50S_EFG_GDP" stoichiometry="1" constant="false"/>
          <speciesReference species="tRNAPheGAA" stoichiometry="1" constant="false"/>
        </listOfProducts>
        <kineticLaw>
          <math xmlns="http://www.w3.org/1998/Math/MathML">
            <apply>
              <times/>
              <ci> k_forward </ci>
              <ci> RS50S_tRNAPheGAA_EFG_GDP </ci>
            </apply>
          </math>
          <listOfLocalParameters>
            <localParameter id="k_forward" value="1000"/>
          </listOfLocalParameters>
        </kineticLaw>
      </reaction>
      <reaction id="r711" name="r711" reversible="false">
        <listOfReactants>
          <speciesReference species="GlyRS" stoichiometry="1" constant="false"/>
          <speciesReference species="Gly" stoichiometry="1" constant="false"/>
        </listOfReactants>
        <listOfProducts>
          <speciesReference species="GlyRS_Gly" stoichiometry="1" constant="false"/>
        </listOfProducts>
        <kineticLaw>
          <math xmlns="http://www.w3.org/1998/Math/MathML">
            <apply>
              <times/>
              <ci> k_forward </ci>
              <ci> GlyRS </ci>
              <ci> Gly </ci>
            </apply>
          </math>
          <listOfLocalParameters>
            <localParameter id="k_forward" value="20"/>
          </listOfLocalParameters>
        </kineticLaw>
      </reaction>
      <reaction id="r712" name="r712" reversible="false">
        <listOfReactants>
          <speciesReference species="GlyRS_GlyAMP_PPi" stoichiometry="1" constant="false"/>
        </listOfReactants>
        <listOfProducts>
          <speciesReference species="GlyRS_GlyAMP" stoichiometry="1" constant="false"/>
          <speciesReference species="PPi" stoichiometry="1" constant="false"/>
        </listOfProducts>
        <kineticLaw>
          <math xmlns="http://www.w3.org/1998/Math/MathML">
            <apply>
              <times/>
              <ci> k_forward </ci>
              <ci> GlyRS_GlyAMP_PPi </ci>
            </apply>
          </math>
          <listOfLocalParameters>
            <localParameter id="k_forward" value="1000"/>
          </listOfLocalParameters>
        </kineticLaw>
      </reaction>
      <reaction id="r713" name="r713" reversible="false">
        <listOfReactants>
          <speciesReference species="GlyRS_Gly" stoichiometry="1" constant="false"/>
        </listOfReactants>
        <listOfProducts>
          <speciesReference species="GlyRS" stoichiometry="1" constant="false"/>
          <speciesReference species="Gly" stoichiometry="1" constant="false"/>
        </listOfProducts>
        <kineticLaw>
          <math xmlns="http://www.w3.org/1998/Math/MathML">
            <apply>
              <times/>
              <ci> k_forward </ci>
              <ci> GlyRS_Gly </ci>
            </apply>
          </math>
          <listOfLocalParameters>
            <localParameter id="k_forward" value="470"/>
          </listOfLocalParameters>
        </kineticLaw>
      </reaction>
      <reaction id="r714" name="r714" reversible="false">
        <listOfReactants>
          <speciesReference species="GlyRS" stoichiometry="1" constant="false"/>
          <speciesReference species="ATP" stoichiometry="1" constant="false"/>
        </listOfReactants>
        <listOfProducts>
          <speciesReference species="GlyRS_ATP" stoichiometry="1" constant="false"/>
        </listOfProducts>
        <kineticLaw>
          <math xmlns="http://www.w3.org/1998/Math/MathML">
            <apply>
              <times/>
              <ci> k_forward </ci>
              <ci> GlyRS </ci>
              <ci> ATP </ci>
            </apply>
          </math>
          <listOfLocalParameters>
            <localParameter id="k_forward" value="10"/>
          </listOfLocalParameters>
        </kineticLaw>
      </reaction>
      <reaction id="r715" name="r715" reversible="false">
        <listOfReactants>
          <speciesReference species="GlyRS_ATP" stoichiometry="1" constant="false"/>
        </listOfReactants>
        <listOfProducts>
          <speciesReference species="GlyRS" stoichiometry="1" constant="false"/>
          <speciesReference species="ATP" stoichiometry="1" constant="false"/>
        </listOfProducts>
        <kineticLaw>
          <math xmlns="http://www.w3.org/1998/Math/MathML">
            <apply>
              <times/>
              <ci> k_forward </ci>
              <ci> GlyRS_ATP </ci>
            </apply>
          </math>
          <listOfLocalParameters>
            <localParameter id="k_forward" value="8900"/>
          </listOfLocalParameters>
        </kineticLaw>
      </reaction>
      <reaction id="r716" name="r716" reversible="false">
        <listOfReactants>
          <speciesReference species="GlyRS_ATP" stoichiometry="1" constant="false"/>
          <speciesReference species="Gly" stoichiometry="1" constant="false"/>
        </listOfReactants>
        <listOfProducts>
          <speciesReference species="GlyRS_Gly_ATP" stoichiometry="1" constant="false"/>
        </listOfProducts>
        <kineticLaw>
          <math xmlns="http://www.w3.org/1998/Math/MathML">
            <apply>
              <times/>
              <ci> k_forward </ci>
              <ci> GlyRS_ATP </ci>
              <ci> Gly </ci>
            </apply>
          </math>
          <listOfLocalParameters>
            <localParameter id="k_forward" value="0.024"/>
          </listOfLocalParameters>
        </kineticLaw>
      </reaction>
      <reaction id="r717" name="r717" reversible="false">
        <listOfReactants>
          <speciesReference species="GlyRS_Gly_ATP" stoichiometry="1" constant="false"/>
        </listOfReactants>
        <listOfProducts>
          <speciesReference species="GlyRS_ATP" stoichiometry="1" constant="false"/>
          <speciesReference species="Gly" stoichiometry="1" constant="false"/>
        </listOfProducts>
        <kineticLaw>
          <math xmlns="http://www.w3.org/1998/Math/MathML">
            <apply>
              <times/>
              <ci> k_forward </ci>
              <ci> GlyRS_Gly_ATP </ci>
            </apply>
          </math>
          <listOfLocalParameters>
            <localParameter id="k_forward" value="3.2"/>
          </listOfLocalParameters>
        </kineticLaw>
      </reaction>
      <reaction id="r718" name="r718" reversible="false">
        <listOfReactants>
          <speciesReference species="GlyRS_Gly" stoichiometry="1" constant="false"/>
          <speciesReference species="ATP" stoichiometry="1" constant="false"/>
        </listOfReactants>
        <listOfProducts>
          <speciesReference species="GlyRS_Gly_ATP" stoichiometry="1" constant="false"/>
        </listOfProducts>
        <kineticLaw>
          <math xmlns="http://www.w3.org/1998/Math/MathML">
            <apply>
              <times/>
              <ci> k_forward </ci>
              <ci> GlyRS_Gly </ci>
              <ci> ATP </ci>
            </apply>
          </math>
          <listOfLocalParameters>
            <localParameter id="k_forward" value="10"/>
          </listOfLocalParameters>
        </kineticLaw>
      </reaction>
      <reaction id="r719" name="r719" reversible="false">
        <listOfReactants>
          <speciesReference species="GlyRS_Gly_ATP" stoichiometry="1" constant="false"/>
        </listOfReactants>
        <listOfProducts>
          <speciesReference species="GlyRS_Gly" stoichiometry="1" constant="false"/>
          <speciesReference species="ATP" stoichiometry="1" constant="false"/>
        </listOfProducts>
        <kineticLaw>
          <math xmlns="http://www.w3.org/1998/Math/MathML">
            <apply>
              <times/>
              <ci> k_forward </ci>
              <ci> GlyRS_Gly_ATP </ci>
            </apply>
          </math>
          <listOfLocalParameters>
            <localParameter id="k_forward" value="4500"/>
          </listOfLocalParameters>
        </kineticLaw>
      </reaction>
      <reaction id="r720" name="r720" reversible="false">
        <listOfReactants>
          <speciesReference species="GlyRS_Gly_ATP" stoichiometry="1" constant="false"/>
        </listOfReactants>
        <listOfProducts>
          <speciesReference species="GlyRS_GlyAMP_PPi" stoichiometry="1" constant="false"/>
        </listOfProducts>
        <kineticLaw>
          <math xmlns="http://www.w3.org/1998/Math/MathML">
            <apply>
              <times/>
              <ci> k_forward </ci>
              <ci> GlyRS_Gly_ATP </ci>
            </apply>
          </math>
          <listOfLocalParameters>
            <localParameter id="k_forward" value="29"/>
          </listOfLocalParameters>
        </kineticLaw>
      </reaction>
      <reaction id="r721" name="r721" reversible="false">
        <listOfReactants>
          <speciesReference species="GlyRS_GlyAMP_PPi" stoichiometry="1" constant="false"/>
        </listOfReactants>
        <listOfProducts>
          <speciesReference species="GlyRS_Gly_ATP" stoichiometry="1" constant="false"/>
        </listOfProducts>
        <kineticLaw>
          <math xmlns="http://www.w3.org/1998/Math/MathML">
            <apply>
              <times/>
              <ci> k_forward </ci>
              <ci> GlyRS_GlyAMP_PPi </ci>
            </apply>
          </math>
          <listOfLocalParameters>
            <localParameter id="k_forward" value="47"/>
          </listOfLocalParameters>
        </kineticLaw>
      </reaction>
      <reaction id="r722" name="r722" reversible="false">
        <listOfReactants>
          <speciesReference species="GlyRS_AMP" stoichiometry="1" constant="false"/>
        </listOfReactants>
        <listOfProducts>
          <speciesReference species="GlyRS" stoichiometry="1" constant="false"/>
          <speciesReference species="AMP" stoichiometry="1" constant="false"/>
        </listOfProducts>
        <kineticLaw>
          <math xmlns="http://www.w3.org/1998/Math/MathML">
            <apply>
              <times/>
              <ci> k_forward </ci>
              <ci> GlyRS_AMP </ci>
            </apply>
          </math>
          <listOfLocalParameters>
            <localParameter id="k_forward" value="1000"/>
          </listOfLocalParameters>
        </kineticLaw>
      </reaction>
      <reaction id="r723" name="r723" reversible="false">
        <listOfReactants>
          <speciesReference species="GlyRS_GlyAMP" stoichiometry="1" constant="false"/>
        </listOfReactants>
        <listOfProducts>
          <speciesReference species="GlyRS" stoichiometry="1" constant="false"/>
          <speciesReference species="GlyAMP" stoichiometry="1" constant="false"/>
        </listOfProducts>
        <kineticLaw>
          <math xmlns="http://www.w3.org/1998/Math/MathML">
            <apply>
              <times/>
              <ci> k_forward </ci>
              <ci> GlyRS_GlyAMP </ci>
            </apply>
          </math>
          <listOfLocalParameters>
            <localParameter id="k_forward" value="0.07"/>
          </listOfLocalParameters>
        </kineticLaw>
      </reaction>
      <reaction id="r724" name="r724" reversible="false">
        <listOfReactants>
          <speciesReference species="GlyRS" stoichiometry="1" constant="false"/>
          <speciesReference species="GlyAMP" stoichiometry="1" constant="false"/>
        </listOfReactants>
        <listOfProducts>
          <speciesReference species="GlyRS_GlyAMP" stoichiometry="1" constant="false"/>
        </listOfProducts>
        <kineticLaw>
          <math xmlns="http://www.w3.org/1998/Math/MathML">
            <apply>
              <times/>
              <ci> k_forward </ci>
              <ci> GlyRS </ci>
              <ci> GlyAMP </ci>
            </apply>
          </math>
          <listOfLocalParameters>
            <localParameter id="k_forward" value="2.4"/>
          </listOfLocalParameters>
        </kineticLaw>
      </reaction>
      <reaction id="r725" name="r725" reversible="false">
        <listOfReactants>
          <speciesReference species="GlyRS_GlyAMP_tRNAGlyGCC" stoichiometry="1" constant="false"/>
        </listOfReactants>
        <listOfProducts>
          <speciesReference species="GlyRS_AMP_GlytRNAGlyGCC" stoichiometry="1" constant="false"/>
        </listOfProducts>
        <kineticLaw>
          <math xmlns="http://www.w3.org/1998/Math/MathML">
            <apply>
              <times/>
              <ci> k_forward </ci>
              <ci> GlyRS_GlyAMP_tRNAGlyGCC </ci>
            </apply>
          </math>
          <listOfLocalParameters>
            <localParameter id="k_forward" value="22"/>
          </listOfLocalParameters>
        </kineticLaw>
      </reaction>
      <reaction id="r726" name="r726" reversible="false">
        <listOfReactants>
          <speciesReference species="GlyRS_AMP_GlytRNAGlyGCC" stoichiometry="1" constant="false"/>
        </listOfReactants>
        <listOfProducts>
          <speciesReference species="GlyRS_GlytRNAGlyGCC" stoichiometry="1" constant="false"/>
          <speciesReference species="AMP" stoichiometry="1" constant="false"/>
        </listOfProducts>
        <kineticLaw>
          <math xmlns="http://www.w3.org/1998/Math/MathML">
            <apply>
              <times/>
              <ci> k_forward </ci>
              <ci> GlyRS_AMP_GlytRNAGlyGCC </ci>
            </apply>
          </math>
          <listOfLocalParameters>
            <localParameter id="k_forward" value="1000"/>
          </listOfLocalParameters>
        </kineticLaw>
      </reaction>
      <reaction id="r727" name="r727" reversible="false">
        <listOfReactants>
          <speciesReference species="GlyRS_AMP_GlytRNAGlyGCC" stoichiometry="1" constant="false"/>
        </listOfReactants>
        <listOfProducts>
          <speciesReference species="GlytRNAGlyGCC" stoichiometry="1" constant="false"/>
          <speciesReference species="GlyRS_AMP" stoichiometry="1" constant="false"/>
        </listOfProducts>
        <kineticLaw>
          <math xmlns="http://www.w3.org/1998/Math/MathML">
            <apply>
              <times/>
              <ci> k_forward </ci>
              <ci> GlyRS_AMP_GlytRNAGlyGCC </ci>
            </apply>
          </math>
          <listOfLocalParameters>
            <localParameter id="k_forward" value="353"/>
          </listOfLocalParameters>
        </kineticLaw>
      </reaction>
      <reaction id="r728" name="r728" reversible="false">
        <listOfReactants>
          <speciesReference species="GlyRS_AMP" stoichiometry="1" constant="false"/>
          <speciesReference species="GlytRNAGlyGCC" stoichiometry="1" constant="false"/>
        </listOfReactants>
        <listOfProducts>
          <speciesReference species="GlyRS_AMP_GlytRNAGlyGCC" stoichiometry="1" constant="false"/>
        </listOfProducts>
        <kineticLaw>
          <math xmlns="http://www.w3.org/1998/Math/MathML">
            <apply>
              <times/>
              <ci> k_forward </ci>
              <ci> GlyRS_AMP </ci>
              <ci> GlytRNAGlyGCC </ci>
            </apply>
          </math>
          <listOfLocalParameters>
            <localParameter id="k_forward" value="100"/>
          </listOfLocalParameters>
        </kineticLaw>
      </reaction>
      <reaction id="r729" name="r729" reversible="false">
        <listOfReactants>
          <speciesReference species="GlyRS_GlytRNAGlyGCC" stoichiometry="1" constant="false"/>
        </listOfReactants>
        <listOfProducts>
          <speciesReference species="GlyRS" stoichiometry="1" constant="false"/>
          <speciesReference species="GlytRNAGlyGCC" stoichiometry="1" constant="false"/>
        </listOfProducts>
        <kineticLaw>
          <math xmlns="http://www.w3.org/1998/Math/MathML">
            <apply>
              <times/>
              <ci> k_forward </ci>
              <ci> GlyRS_GlytRNAGlyGCC </ci>
            </apply>
          </math>
          <listOfLocalParameters>
            <localParameter id="k_forward" value="353"/>
          </listOfLocalParameters>
        </kineticLaw>
      </reaction>
      <reaction id="r730" name="r730" reversible="false">
        <listOfReactants>
          <speciesReference species="GlyRS" stoichiometry="1" constant="false"/>
          <speciesReference species="GlytRNAGlyGCC" stoichiometry="1" constant="false"/>
        </listOfReactants>
        <listOfProducts>
          <speciesReference species="GlyRS_GlytRNAGlyGCC" stoichiometry="1" constant="false"/>
        </listOfProducts>
        <kineticLaw>
          <math xmlns="http://www.w3.org/1998/Math/MathML">
            <apply>
              <times/>
              <ci> k_forward </ci>
              <ci> GlyRS </ci>
              <ci> GlytRNAGlyGCC </ci>
            </apply>
          </math>
          <listOfLocalParameters>
            <localParameter id="k_forward" value="100"/>
          </listOfLocalParameters>
        </kineticLaw>
      </reaction>
      <reaction id="r731" name="r731" reversible="false">
        <listOfReactants>
          <speciesReference species="GlyRS_tRNAGlyGCC" stoichiometry="1" constant="false"/>
          <speciesReference species="Gly" stoichiometry="1" constant="false"/>
        </listOfReactants>
        <listOfProducts>
          <speciesReference species="GlyRS_Gly_tRNAGlyGCC" stoichiometry="1" constant="false"/>
        </listOfProducts>
        <kineticLaw>
          <math xmlns="http://www.w3.org/1998/Math/MathML">
            <apply>
              <times/>
              <ci> k_forward </ci>
              <ci> GlyRS_tRNAGlyGCC </ci>
              <ci> Gly </ci>
            </apply>
          </math>
          <listOfLocalParameters>
            <localParameter id="k_forward" value="20"/>
          </listOfLocalParameters>
        </kineticLaw>
      </reaction>
      <reaction id="r732" name="r732" reversible="false">
        <listOfReactants>
          <speciesReference species="GlyRS_GlyAMP_PPi_tRNAGlyGCC" stoichiometry="1" constant="false"/>
        </listOfReactants>
        <listOfProducts>
          <speciesReference species="GlyRS_GlyAMP_tRNAGlyGCC" stoichiometry="1" constant="false"/>
          <speciesReference species="PPi" stoichiometry="1" constant="false"/>
        </listOfProducts>
        <kineticLaw>
          <math xmlns="http://www.w3.org/1998/Math/MathML">
            <apply>
              <times/>
              <ci> k_forward </ci>
              <ci> GlyRS_GlyAMP_PPi_tRNAGlyGCC </ci>
            </apply>
          </math>
          <listOfLocalParameters>
            <localParameter id="k_forward" value="1000"/>
          </listOfLocalParameters>
        </kineticLaw>
      </reaction>
      <reaction id="r733" name="r733" reversible="false">
        <listOfReactants>
          <speciesReference species="GlyRS_Gly_tRNAGlyGCC" stoichiometry="1" constant="false"/>
        </listOfReactants>
        <listOfProducts>
          <speciesReference species="GlyRS_tRNAGlyGCC" stoichiometry="1" constant="false"/>
          <speciesReference species="Gly" stoichiometry="1" constant="false"/>
        </listOfProducts>
        <kineticLaw>
          <math xmlns="http://www.w3.org/1998/Math/MathML">
            <apply>
              <times/>
              <ci> k_forward </ci>
              <ci> GlyRS_Gly_tRNAGlyGCC </ci>
            </apply>
          </math>
          <listOfLocalParameters>
            <localParameter id="k_forward" value="470"/>
          </listOfLocalParameters>
        </kineticLaw>
      </reaction>
      <reaction id="r734" name="r734" reversible="false">
        <listOfReactants>
          <speciesReference species="GlyRS_tRNAGlyGCC" stoichiometry="1" constant="false"/>
          <speciesReference species="ATP" stoichiometry="1" constant="false"/>
        </listOfReactants>
        <listOfProducts>
          <speciesReference species="GlyRS_ATP_tRNAGlyGCC" stoichiometry="1" constant="false"/>
        </listOfProducts>
        <kineticLaw>
          <math xmlns="http://www.w3.org/1998/Math/MathML">
            <apply>
              <times/>
              <ci> k_forward </ci>
              <ci> GlyRS_tRNAGlyGCC </ci>
              <ci> ATP </ci>
            </apply>
          </math>
          <listOfLocalParameters>
            <localParameter id="k_forward" value="10"/>
          </listOfLocalParameters>
        </kineticLaw>
      </reaction>
      <reaction id="r735" name="r735" reversible="false">
        <listOfReactants>
          <speciesReference species="GlyRS_ATP_tRNAGlyGCC" stoichiometry="1" constant="false"/>
        </listOfReactants>
        <listOfProducts>
          <speciesReference species="GlyRS_tRNAGlyGCC" stoichiometry="1" constant="false"/>
          <speciesReference species="ATP" stoichiometry="1" constant="false"/>
        </listOfProducts>
        <kineticLaw>
          <math xmlns="http://www.w3.org/1998/Math/MathML">
            <apply>
              <times/>
              <ci> k_forward </ci>
              <ci> GlyRS_ATP_tRNAGlyGCC </ci>
            </apply>
          </math>
          <listOfLocalParameters>
            <localParameter id="k_forward" value="8900"/>
          </listOfLocalParameters>
        </kineticLaw>
      </reaction>
      <reaction id="r736" name="r736" reversible="false">
        <listOfReactants>
          <speciesReference species="GlyRS_ATP_tRNAGlyGCC" stoichiometry="1" constant="false"/>
          <speciesReference species="Gly" stoichiometry="1" constant="false"/>
        </listOfReactants>
        <listOfProducts>
          <speciesReference species="GlyRS_Gly_ATP_tRNAGlyGCC" stoichiometry="1" constant="false"/>
        </listOfProducts>
        <kineticLaw>
          <math xmlns="http://www.w3.org/1998/Math/MathML">
            <apply>
              <times/>
              <ci> k_forward </ci>
              <ci> GlyRS_ATP_tRNAGlyGCC </ci>
              <ci> Gly </ci>
            </apply>
          </math>
          <listOfLocalParameters>
            <localParameter id="k_forward" value="0.024"/>
          </listOfLocalParameters>
        </kineticLaw>
      </reaction>
      <reaction id="r737" name="r737" reversible="false">
        <listOfReactants>
          <speciesReference species="GlyRS_Gly_ATP_tRNAGlyGCC" stoichiometry="1" constant="false"/>
        </listOfReactants>
        <listOfProducts>
          <speciesReference species="GlyRS_ATP_tRNAGlyGCC" stoichiometry="1" constant="false"/>
          <speciesReference species="Gly" stoichiometry="1" constant="false"/>
        </listOfProducts>
        <kineticLaw>
          <math xmlns="http://www.w3.org/1998/Math/MathML">
            <apply>
              <times/>
              <ci> k_forward </ci>
              <ci> GlyRS_Gly_ATP_tRNAGlyGCC </ci>
            </apply>
          </math>
          <listOfLocalParameters>
            <localParameter id="k_forward" value="3.2"/>
          </listOfLocalParameters>
        </kineticLaw>
      </reaction>
      <reaction id="r738" name="r738" reversible="false">
        <listOfReactants>
          <speciesReference species="GlyRS_Gly_tRNAGlyGCC" stoichiometry="1" constant="false"/>
          <speciesReference species="ATP" stoichiometry="1" constant="false"/>
        </listOfReactants>
        <listOfProducts>
          <speciesReference species="GlyRS_Gly_ATP_tRNAGlyGCC" stoichiometry="1" constant="false"/>
        </listOfProducts>
        <kineticLaw>
          <math xmlns="http://www.w3.org/1998/Math/MathML">
            <apply>
              <times/>
              <ci> k_forward </ci>
              <ci> GlyRS_Gly_tRNAGlyGCC </ci>
              <ci> ATP </ci>
            </apply>
          </math>
          <listOfLocalParameters>
            <localParameter id="k_forward" value="10"/>
          </listOfLocalParameters>
        </kineticLaw>
      </reaction>
      <reaction id="r739" name="r739" reversible="false">
        <listOfReactants>
          <speciesReference species="GlyRS_Gly_ATP_tRNAGlyGCC" stoichiometry="1" constant="false"/>
        </listOfReactants>
        <listOfProducts>
          <speciesReference species="GlyRS_Gly_tRNAGlyGCC" stoichiometry="1" constant="false"/>
          <speciesReference species="ATP" stoichiometry="1" constant="false"/>
        </listOfProducts>
        <kineticLaw>
          <math xmlns="http://www.w3.org/1998/Math/MathML">
            <apply>
              <times/>
              <ci> k_forward </ci>
              <ci> GlyRS_Gly_ATP_tRNAGlyGCC </ci>
            </apply>
          </math>
          <listOfLocalParameters>
            <localParameter id="k_forward" value="4500"/>
          </listOfLocalParameters>
        </kineticLaw>
      </reaction>
      <reaction id="r740" name="r740" reversible="false">
        <listOfReactants>
          <speciesReference species="GlyRS_Gly_ATP_tRNAGlyGCC" stoichiometry="1" constant="false"/>
        </listOfReactants>
        <listOfProducts>
          <speciesReference species="GlyRS_GlyAMP_PPi_tRNAGlyGCC" stoichiometry="1" constant="false"/>
        </listOfProducts>
        <kineticLaw>
          <math xmlns="http://www.w3.org/1998/Math/MathML">
            <apply>
              <times/>
              <ci> k_forward </ci>
              <ci> GlyRS_Gly_ATP_tRNAGlyGCC </ci>
            </apply>
          </math>
          <listOfLocalParameters>
            <localParameter id="k_forward" value="2"/>
          </listOfLocalParameters>
        </kineticLaw>
      </reaction>
      <reaction id="r741" name="r741" reversible="false">
        <listOfReactants>
          <speciesReference species="GlyRS" stoichiometry="1" constant="false"/>
          <speciesReference species="tRNAGlyGCC" stoichiometry="1" constant="false"/>
        </listOfReactants>
        <listOfProducts>
          <speciesReference species="GlyRS_tRNAGlyGCC" stoichiometry="1" constant="false"/>
        </listOfProducts>
        <kineticLaw>
          <math xmlns="http://www.w3.org/1998/Math/MathML">
            <apply>
              <times/>
              <ci> k_forward </ci>
              <ci> GlyRS </ci>
              <ci> tRNAGlyGCC </ci>
            </apply>
          </math>
          <listOfLocalParameters>
            <localParameter id="k_forward" value="376"/>
          </listOfLocalParameters>
        </kineticLaw>
      </reaction>
      <reaction id="r742" name="r742" reversible="false">
        <listOfReactants>
          <speciesReference species="GlyRS_Gly" stoichiometry="1" constant="false"/>
          <speciesReference species="tRNAGlyGCC" stoichiometry="1" constant="false"/>
        </listOfReactants>
        <listOfProducts>
          <speciesReference species="GlyRS_Gly_tRNAGlyGCC" stoichiometry="1" constant="false"/>
        </listOfProducts>
        <kineticLaw>
          <math xmlns="http://www.w3.org/1998/Math/MathML">
            <apply>
              <times/>
              <ci> k_forward </ci>
              <ci> GlyRS_Gly </ci>
              <ci> tRNAGlyGCC </ci>
            </apply>
          </math>
          <listOfLocalParameters>
            <localParameter id="k_forward" value="376"/>
          </listOfLocalParameters>
        </kineticLaw>
      </reaction>
      <reaction id="r743" name="r743" reversible="false">
        <listOfReactants>
          <speciesReference species="GlyRS_tRNAGlyGCC" stoichiometry="1" constant="false"/>
        </listOfReactants>
        <listOfProducts>
          <speciesReference species="GlyRS" stoichiometry="1" constant="false"/>
          <speciesReference species="tRNAGlyGCC" stoichiometry="1" constant="false"/>
        </listOfProducts>
        <kineticLaw>
          <math xmlns="http://www.w3.org/1998/Math/MathML">
            <apply>
              <times/>
              <ci> k_forward </ci>
              <ci> GlyRS_tRNAGlyGCC </ci>
            </apply>
          </math>
          <listOfLocalParameters>
            <localParameter id="k_forward" value="100"/>
          </listOfLocalParameters>
        </kineticLaw>
      </reaction>
      <reaction id="r744" name="r744" reversible="false">
        <listOfReactants>
          <speciesReference species="GlyRS_Gly_tRNAGlyGCC" stoichiometry="1" constant="false"/>
        </listOfReactants>
        <listOfProducts>
          <speciesReference species="GlyRS_Gly" stoichiometry="1" constant="false"/>
          <speciesReference species="tRNAGlyGCC" stoichiometry="1" constant="false"/>
        </listOfProducts>
        <kineticLaw>
          <math xmlns="http://www.w3.org/1998/Math/MathML">
            <apply>
              <times/>
              <ci> k_forward </ci>
              <ci> GlyRS_Gly_tRNAGlyGCC </ci>
            </apply>
          </math>
          <listOfLocalParameters>
            <localParameter id="k_forward" value="100"/>
          </listOfLocalParameters>
        </kineticLaw>
      </reaction>
      <reaction id="r745" name="r745" reversible="false">
        <listOfReactants>
          <speciesReference species="GlyRS_ATP" stoichiometry="1" constant="false"/>
          <speciesReference species="tRNAGlyGCC" stoichiometry="1" constant="false"/>
        </listOfReactants>
        <listOfProducts>
          <speciesReference species="GlyRS_ATP_tRNAGlyGCC" stoichiometry="1" constant="false"/>
        </listOfProducts>
        <kineticLaw>
          <math xmlns="http://www.w3.org/1998/Math/MathML">
            <apply>
              <times/>
              <ci> k_forward </ci>
              <ci> GlyRS_ATP </ci>
              <ci> tRNAGlyGCC </ci>
            </apply>
          </math>
          <listOfLocalParameters>
            <localParameter id="k_forward" value="376"/>
          </listOfLocalParameters>
        </kineticLaw>
      </reaction>
      <reaction id="r746" name="r746" reversible="false">
        <listOfReactants>
          <speciesReference species="GlyRS_ATP_tRNAGlyGCC" stoichiometry="1" constant="false"/>
        </listOfReactants>
        <listOfProducts>
          <speciesReference species="GlyRS_ATP" stoichiometry="1" constant="false"/>
          <speciesReference species="tRNAGlyGCC" stoichiometry="1" constant="false"/>
        </listOfProducts>
        <kineticLaw>
          <math xmlns="http://www.w3.org/1998/Math/MathML">
            <apply>
              <times/>
              <ci> k_forward </ci>
              <ci> GlyRS_ATP_tRNAGlyGCC </ci>
            </apply>
          </math>
          <listOfLocalParameters>
            <localParameter id="k_forward" value="100"/>
          </listOfLocalParameters>
        </kineticLaw>
      </reaction>
      <reaction id="r747" name="r747" reversible="false">
        <listOfReactants>
          <speciesReference species="GlyRS_Gly_ATP" stoichiometry="1" constant="false"/>
          <speciesReference species="tRNAGlyGCC" stoichiometry="1" constant="false"/>
        </listOfReactants>
        <listOfProducts>
          <speciesReference species="GlyRS_Gly_ATP_tRNAGlyGCC" stoichiometry="1" constant="false"/>
        </listOfProducts>
        <kineticLaw>
          <math xmlns="http://www.w3.org/1998/Math/MathML">
            <apply>
              <times/>
              <ci> k_forward </ci>
              <ci> GlyRS_Gly_ATP </ci>
              <ci> tRNAGlyGCC </ci>
            </apply>
          </math>
          <listOfLocalParameters>
            <localParameter id="k_forward" value="376"/>
          </listOfLocalParameters>
        </kineticLaw>
      </reaction>
      <reaction id="r748" name="r748" reversible="false">
        <listOfReactants>
          <speciesReference species="GlyRS_Gly_ATP_tRNAGlyGCC" stoichiometry="1" constant="false"/>
        </listOfReactants>
        <listOfProducts>
          <speciesReference species="GlyRS_Gly_ATP" stoichiometry="1" constant="false"/>
          <speciesReference species="tRNAGlyGCC" stoichiometry="1" constant="false"/>
        </listOfProducts>
        <kineticLaw>
          <math xmlns="http://www.w3.org/1998/Math/MathML">
            <apply>
              <times/>
              <ci> k_forward </ci>
              <ci> GlyRS_Gly_ATP_tRNAGlyGCC </ci>
            </apply>
          </math>
          <listOfLocalParameters>
            <localParameter id="k_forward" value="100"/>
          </listOfLocalParameters>
        </kineticLaw>
      </reaction>
      <reaction id="r749" name="r749" reversible="false">
        <listOfReactants>
          <speciesReference species="GlyRS_GlyAMP_PPi" stoichiometry="1" constant="false"/>
          <speciesReference species="tRNAGlyGCC" stoichiometry="1" constant="false"/>
        </listOfReactants>
        <listOfProducts>
          <speciesReference species="GlyRS_GlyAMP_PPi_tRNAGlyGCC" stoichiometry="1" constant="false"/>
        </listOfProducts>
        <kineticLaw>
          <math xmlns="http://www.w3.org/1998/Math/MathML">
            <apply>
              <times/>
              <ci> k_forward </ci>
              <ci> GlyRS_GlyAMP_PPi </ci>
              <ci> tRNAGlyGCC </ci>
            </apply>
          </math>
          <listOfLocalParameters>
            <localParameter id="k_forward" value="353"/>
          </listOfLocalParameters>
        </kineticLaw>
      </reaction>
      <reaction id="r750" name="r750" reversible="false">
        <listOfReactants>
          <speciesReference species="GlyRS_GlyAMP_PPi_tRNAGlyGCC" stoichiometry="1" constant="false"/>
        </listOfReactants>
        <listOfProducts>
          <speciesReference species="GlyRS_GlyAMP_PPi" stoichiometry="1" constant="false"/>
          <speciesReference species="tRNAGlyGCC" stoichiometry="1" constant="false"/>
        </listOfProducts>
        <kineticLaw>
          <math xmlns="http://www.w3.org/1998/Math/MathML">
            <apply>
              <times/>
              <ci> k_forward </ci>
              <ci> GlyRS_GlyAMP_PPi_tRNAGlyGCC </ci>
            </apply>
          </math>
          <listOfLocalParameters>
            <localParameter id="k_forward" value="100"/>
          </listOfLocalParameters>
        </kineticLaw>
      </reaction>
      <reaction id="r751" name="r751" reversible="false">
        <listOfReactants>
          <speciesReference species="GlyRS_GlyAMP" stoichiometry="1" constant="false"/>
          <speciesReference species="tRNAGlyGCC" stoichiometry="1" constant="false"/>
        </listOfReactants>
        <listOfProducts>
          <speciesReference species="GlyRS_GlyAMP_tRNAGlyGCC" stoichiometry="1" constant="false"/>
        </listOfProducts>
        <kineticLaw>
          <math xmlns="http://www.w3.org/1998/Math/MathML">
            <apply>
              <times/>
              <ci> k_forward </ci>
              <ci> GlyRS_GlyAMP </ci>
              <ci> tRNAGlyGCC </ci>
            </apply>
          </math>
          <listOfLocalParameters>
            <localParameter id="k_forward" value="353"/>
          </listOfLocalParameters>
        </kineticLaw>
      </reaction>
      <reaction id="r752" name="r752" reversible="false">
        <listOfReactants>
          <speciesReference species="GlyRS_GlyAMP_tRNAGlyGCC" stoichiometry="1" constant="false"/>
        </listOfReactants>
        <listOfProducts>
          <speciesReference species="GlyRS_GlyAMP" stoichiometry="1" constant="false"/>
          <speciesReference species="tRNAGlyGCC" stoichiometry="1" constant="false"/>
        </listOfProducts>
        <kineticLaw>
          <math xmlns="http://www.w3.org/1998/Math/MathML">
            <apply>
              <times/>
              <ci> k_forward </ci>
              <ci> GlyRS_GlyAMP_tRNAGlyGCC </ci>
            </apply>
          </math>
          <listOfLocalParameters>
            <localParameter id="k_forward" value="100"/>
          </listOfLocalParameters>
        </kineticLaw>
      </reaction>
      <reaction id="r753" name="r753" reversible="false">
        <listOfReactants>
          <speciesReference species="EFTu_GTP" stoichiometry="1" constant="false"/>
          <speciesReference species="GlytRNAGlyGCC" stoichiometry="1" constant="false"/>
        </listOfReactants>
        <listOfProducts>
          <speciesReference species="EFTu_GTP_GlytRNAGlyGCC" stoichiometry="1" constant="false"/>
        </listOfProducts>
        <kineticLaw>
          <math xmlns="http://www.w3.org/1998/Math/MathML">
            <apply>
              <times/>
              <ci> k_forward </ci>
              <ci> EFTu_GTP </ci>
              <ci> GlytRNAGlyGCC </ci>
            </apply>
          </math>
          <listOfLocalParameters>
            <localParameter id="k_forward" value="1.5"/>
          </listOfLocalParameters>
        </kineticLaw>
      </reaction>
      <reaction id="r754" name="r754" reversible="false">
        <listOfReactants>
          <speciesReference species="EFTu_GTP_GlytRNAGlyGCC" stoichiometry="1" constant="false"/>
        </listOfReactants>
        <listOfProducts>
          <speciesReference species="EFTu_GTP" stoichiometry="1" constant="false"/>
          <speciesReference species="GlytRNAGlyGCC" stoichiometry="1" constant="false"/>
        </listOfProducts>
        <kineticLaw>
          <math xmlns="http://www.w3.org/1998/Math/MathML">
            <apply>
              <times/>
              <ci> k_forward </ci>
              <ci> EFTu_GTP_GlytRNAGlyGCC </ci>
            </apply>
          </math>
          <listOfLocalParameters>
            <localParameter id="k_forward" value="0.0013"/>
          </listOfLocalParameters>
        </kineticLaw>
      </reaction>
      <reaction id="r755" name="r755" reversible="false">
        <listOfReactants>
          <speciesReference species="RS50S_tRNAGlyGCC_RRF_EFG_GDP" stoichiometry="1" constant="false"/>
        </listOfReactants>
        <listOfProducts>
          <speciesReference species="RS50S_tRNAGlyGCC_RRF" stoichiometry="1" constant="false"/>
          <speciesReference species="EFG_GDP" stoichiometry="1" constant="false"/>
        </listOfProducts>
        <kineticLaw>
          <math xmlns="http://www.w3.org/1998/Math/MathML">
            <apply>
              <times/>
              <ci> k_forward </ci>
              <ci> RS50S_tRNAGlyGCC_RRF_EFG_GDP </ci>
            </apply>
          </math>
          <listOfLocalParameters>
            <localParameter id="k_forward" value="1000"/>
          </listOfLocalParameters>
        </kineticLaw>
      </reaction>
      <reaction id="r756" name="r756" reversible="false">
        <listOfReactants>
          <speciesReference species="RS50S_tRNAGlyGCC_RRF_EFG_GDP" stoichiometry="1" constant="false"/>
        </listOfReactants>
        <listOfProducts>
          <speciesReference species="RS50S_tRNAGlyGCC_EFG_GDP" stoichiometry="1" constant="false"/>
          <speciesReference species="RRF" stoichiometry="1" constant="false"/>
        </listOfProducts>
        <kineticLaw>
          <math xmlns="http://www.w3.org/1998/Math/MathML">
            <apply>
              <times/>
              <ci> k_forward </ci>
              <ci> RS50S_tRNAGlyGCC_RRF_EFG_GDP </ci>
            </apply>
          </math>
          <listOfLocalParameters>
            <localParameter id="k_forward" value="1000"/>
          </listOfLocalParameters>
        </kineticLaw>
      </reaction>
      <reaction id="r757" name="r757" reversible="false">
        <listOfReactants>
          <speciesReference species="RS50S_tRNAGlyGCC_RRF_EFG_GDP" stoichiometry="1" constant="false"/>
        </listOfReactants>
        <listOfProducts>
          <speciesReference species="RS50S_RRF_EFG_GDP" stoichiometry="1" constant="false"/>
          <speciesReference species="tRNAGlyGCC" stoichiometry="1" constant="false"/>
        </listOfProducts>
        <kineticLaw>
          <math xmlns="http://www.w3.org/1998/Math/MathML">
            <apply>
              <times/>
              <ci> k_forward </ci>
              <ci> RS50S_tRNAGlyGCC_RRF_EFG_GDP </ci>
            </apply>
          </math>
          <listOfLocalParameters>
            <localParameter id="k_forward" value="1000"/>
          </listOfLocalParameters>
        </kineticLaw>
      </reaction>
      <reaction id="r758" name="r758" reversible="false">
        <listOfReactants>
          <speciesReference species="RS50S_tRNAGlyGCC_RRF" stoichiometry="1" constant="false"/>
        </listOfReactants>
        <listOfProducts>
          <speciesReference species="RS50S_RRF" stoichiometry="1" constant="false"/>
          <speciesReference species="tRNAGlyGCC" stoichiometry="1" constant="false"/>
        </listOfProducts>
        <kineticLaw>
          <math xmlns="http://www.w3.org/1998/Math/MathML">
            <apply>
              <times/>
              <ci> k_forward </ci>
              <ci> RS50S_tRNAGlyGCC_RRF </ci>
            </apply>
          </math>
          <listOfLocalParameters>
            <localParameter id="k_forward" value="1000"/>
          </listOfLocalParameters>
        </kineticLaw>
      </reaction>
      <reaction id="r759" name="r759" reversible="false">
        <listOfReactants>
          <speciesReference species="RS50S_tRNAGlyGCC_RRF" stoichiometry="1" constant="false"/>
        </listOfReactants>
        <listOfProducts>
          <speciesReference species="RS50S_tRNAGlyGCC" stoichiometry="1" constant="false"/>
          <speciesReference species="RRF" stoichiometry="1" constant="false"/>
        </listOfProducts>
        <kineticLaw>
          <math xmlns="http://www.w3.org/1998/Math/MathML">
            <apply>
              <times/>
              <ci> k_forward </ci>
              <ci> RS50S_tRNAGlyGCC_RRF </ci>
            </apply>
          </math>
          <listOfLocalParameters>
            <localParameter id="k_forward" value="1000"/>
          </listOfLocalParameters>
        </kineticLaw>
      </reaction>
      <reaction id="r760" name="r760" reversible="false">
        <listOfReactants>
          <speciesReference species="RS50S_tRNAGlyGCC" stoichiometry="1" constant="false"/>
        </listOfReactants>
        <listOfProducts>
          <speciesReference species="tRNAGlyGCC" stoichiometry="1" constant="false"/>
          <speciesReference species="RS50S" stoichiometry="1" constant="false"/>
        </listOfProducts>
        <kineticLaw>
          <math xmlns="http://www.w3.org/1998/Math/MathML">
            <apply>
              <times/>
              <ci> k_forward </ci>
              <ci> RS50S_tRNAGlyGCC </ci>
            </apply>
          </math>
          <listOfLocalParameters>
            <localParameter id="k_forward" value="1000"/>
          </listOfLocalParameters>
        </kineticLaw>
      </reaction>
      <reaction id="r761" name="r761" reversible="false">
        <listOfReactants>
          <speciesReference species="RS50S_tRNAGlyGCC_EFG_GDP" stoichiometry="1" constant="false"/>
        </listOfReactants>
        <listOfProducts>
          <speciesReference species="EFG_GDP" stoichiometry="1" constant="false"/>
          <speciesReference species="RS50S_tRNAGlyGCC" stoichiometry="1" constant="false"/>
        </listOfProducts>
        <kineticLaw>
          <math xmlns="http://www.w3.org/1998/Math/MathML">
            <apply>
              <times/>
              <ci> k_forward </ci>
              <ci> RS50S_tRNAGlyGCC_EFG_GDP </ci>
            </apply>
          </math>
          <listOfLocalParameters>
            <localParameter id="k_forward" value="1000"/>
          </listOfLocalParameters>
        </kineticLaw>
      </reaction>
      <reaction id="r762" name="r762" reversible="false">
        <listOfReactants>
          <speciesReference species="RS50S_tRNAGlyGCC_EFG_GDP" stoichiometry="1" constant="false"/>
        </listOfReactants>
        <listOfProducts>
          <speciesReference species="RS50S_EFG_GDP" stoichiometry="1" constant="false"/>
          <speciesReference species="tRNAGlyGCC" stoichiometry="1" constant="false"/>
        </listOfProducts>
        <kineticLaw>
          <math xmlns="http://www.w3.org/1998/Math/MathML">
            <apply>
              <times/>
              <ci> k_forward </ci>
              <ci> RS50S_tRNAGlyGCC_EFG_GDP </ci>
            </apply>
          </math>
          <listOfLocalParameters>
            <localParameter id="k_forward" value="1000"/>
          </listOfLocalParameters>
        </kineticLaw>
      </reaction>
      <reaction id="r763" name="r763" reversible="false">
        <listOfReactants>
          <speciesReference species="LysRS" stoichiometry="1" constant="false"/>
          <speciesReference species="Lys" stoichiometry="1" constant="false"/>
        </listOfReactants>
        <listOfProducts>
          <speciesReference species="LysRS_Lys" stoichiometry="1" constant="false"/>
        </listOfProducts>
        <kineticLaw>
          <math xmlns="http://www.w3.org/1998/Math/MathML">
            <apply>
              <times/>
              <ci> k_forward </ci>
              <ci> LysRS </ci>
              <ci> Lys </ci>
            </apply>
          </math>
          <listOfLocalParameters>
            <localParameter id="k_forward" value="20"/>
          </listOfLocalParameters>
        </kineticLaw>
      </reaction>
      <reaction id="r764" name="r764" reversible="false">
        <listOfReactants>
          <speciesReference species="LysRS_LysAMP_PPi" stoichiometry="1" constant="false"/>
        </listOfReactants>
        <listOfProducts>
          <speciesReference species="LysRS_LysAMP" stoichiometry="1" constant="false"/>
          <speciesReference species="PPi" stoichiometry="1" constant="false"/>
        </listOfProducts>
        <kineticLaw>
          <math xmlns="http://www.w3.org/1998/Math/MathML">
            <apply>
              <times/>
              <ci> k_forward </ci>
              <ci> LysRS_LysAMP_PPi </ci>
            </apply>
          </math>
          <listOfLocalParameters>
            <localParameter id="k_forward" value="1000"/>
          </listOfLocalParameters>
        </kineticLaw>
      </reaction>
      <reaction id="r765" name="r765" reversible="false">
        <listOfReactants>
          <speciesReference species="LysRS_Lys" stoichiometry="1" constant="false"/>
        </listOfReactants>
        <listOfProducts>
          <speciesReference species="LysRS" stoichiometry="1" constant="false"/>
          <speciesReference species="Lys" stoichiometry="1" constant="false"/>
        </listOfProducts>
        <kineticLaw>
          <math xmlns="http://www.w3.org/1998/Math/MathML">
            <apply>
              <times/>
              <ci> k_forward </ci>
              <ci> LysRS_Lys </ci>
            </apply>
          </math>
          <listOfLocalParameters>
            <localParameter id="k_forward" value="470"/>
          </listOfLocalParameters>
        </kineticLaw>
      </reaction>
      <reaction id="r766" name="r766" reversible="false">
        <listOfReactants>
          <speciesReference species="LysRS" stoichiometry="1" constant="false"/>
          <speciesReference species="ATP" stoichiometry="1" constant="false"/>
        </listOfReactants>
        <listOfProducts>
          <speciesReference species="LysRS_ATP" stoichiometry="1" constant="false"/>
        </listOfProducts>
        <kineticLaw>
          <math xmlns="http://www.w3.org/1998/Math/MathML">
            <apply>
              <times/>
              <ci> k_forward </ci>
              <ci> LysRS </ci>
              <ci> ATP </ci>
            </apply>
          </math>
          <listOfLocalParameters>
            <localParameter id="k_forward" value="10"/>
          </listOfLocalParameters>
        </kineticLaw>
      </reaction>
      <reaction id="r767" name="r767" reversible="false">
        <listOfReactants>
          <speciesReference species="LysRS_ATP" stoichiometry="1" constant="false"/>
        </listOfReactants>
        <listOfProducts>
          <speciesReference species="LysRS" stoichiometry="1" constant="false"/>
          <speciesReference species="ATP" stoichiometry="1" constant="false"/>
        </listOfProducts>
        <kineticLaw>
          <math xmlns="http://www.w3.org/1998/Math/MathML">
            <apply>
              <times/>
              <ci> k_forward </ci>
              <ci> LysRS_ATP </ci>
            </apply>
          </math>
          <listOfLocalParameters>
            <localParameter id="k_forward" value="8900"/>
          </listOfLocalParameters>
        </kineticLaw>
      </reaction>
      <reaction id="r768" name="r768" reversible="false">
        <listOfReactants>
          <speciesReference species="LysRS_ATP" stoichiometry="1" constant="false"/>
          <speciesReference species="Lys" stoichiometry="1" constant="false"/>
        </listOfReactants>
        <listOfProducts>
          <speciesReference species="LysRS_Lys_ATP" stoichiometry="1" constant="false"/>
        </listOfProducts>
        <kineticLaw>
          <math xmlns="http://www.w3.org/1998/Math/MathML">
            <apply>
              <times/>
              <ci> k_forward </ci>
              <ci> LysRS_ATP </ci>
              <ci> Lys </ci>
            </apply>
          </math>
          <listOfLocalParameters>
            <localParameter id="k_forward" value="0.024"/>
          </listOfLocalParameters>
        </kineticLaw>
      </reaction>
      <reaction id="r769" name="r769" reversible="false">
        <listOfReactants>
          <speciesReference species="LysRS_Lys_ATP" stoichiometry="1" constant="false"/>
        </listOfReactants>
        <listOfProducts>
          <speciesReference species="LysRS_ATP" stoichiometry="1" constant="false"/>
          <speciesReference species="Lys" stoichiometry="1" constant="false"/>
        </listOfProducts>
        <kineticLaw>
          <math xmlns="http://www.w3.org/1998/Math/MathML">
            <apply>
              <times/>
              <ci> k_forward </ci>
              <ci> LysRS_Lys_ATP </ci>
            </apply>
          </math>
          <listOfLocalParameters>
            <localParameter id="k_forward" value="3.2"/>
          </listOfLocalParameters>
        </kineticLaw>
      </reaction>
      <reaction id="r770" name="r770" reversible="false">
        <listOfReactants>
          <speciesReference species="LysRS_Lys" stoichiometry="1" constant="false"/>
          <speciesReference species="ATP" stoichiometry="1" constant="false"/>
        </listOfReactants>
        <listOfProducts>
          <speciesReference species="LysRS_Lys_ATP" stoichiometry="1" constant="false"/>
        </listOfProducts>
        <kineticLaw>
          <math xmlns="http://www.w3.org/1998/Math/MathML">
            <apply>
              <times/>
              <ci> k_forward </ci>
              <ci> LysRS_Lys </ci>
              <ci> ATP </ci>
            </apply>
          </math>
          <listOfLocalParameters>
            <localParameter id="k_forward" value="10"/>
          </listOfLocalParameters>
        </kineticLaw>
      </reaction>
      <reaction id="r771" name="r771" reversible="false">
        <listOfReactants>
          <speciesReference species="LysRS_Lys_ATP" stoichiometry="1" constant="false"/>
        </listOfReactants>
        <listOfProducts>
          <speciesReference species="LysRS_Lys" stoichiometry="1" constant="false"/>
          <speciesReference species="ATP" stoichiometry="1" constant="false"/>
        </listOfProducts>
        <kineticLaw>
          <math xmlns="http://www.w3.org/1998/Math/MathML">
            <apply>
              <times/>
              <ci> k_forward </ci>
              <ci> LysRS_Lys_ATP </ci>
            </apply>
          </math>
          <listOfLocalParameters>
            <localParameter id="k_forward" value="4500"/>
          </listOfLocalParameters>
        </kineticLaw>
      </reaction>
      <reaction id="r772" name="r772" reversible="false">
        <listOfReactants>
          <speciesReference species="LysRS_Lys_ATP" stoichiometry="1" constant="false"/>
        </listOfReactants>
        <listOfProducts>
          <speciesReference species="LysRS_LysAMP_PPi" stoichiometry="1" constant="false"/>
        </listOfProducts>
        <kineticLaw>
          <math xmlns="http://www.w3.org/1998/Math/MathML">
            <apply>
              <times/>
              <ci> k_forward </ci>
              <ci> LysRS_Lys_ATP </ci>
            </apply>
          </math>
          <listOfLocalParameters>
            <localParameter id="k_forward" value="29"/>
          </listOfLocalParameters>
        </kineticLaw>
      </reaction>
      <reaction id="r773" name="r773" reversible="false">
        <listOfReactants>
          <speciesReference species="LysRS_LysAMP_PPi" stoichiometry="1" constant="false"/>
        </listOfReactants>
        <listOfProducts>
          <speciesReference species="LysRS_Lys_ATP" stoichiometry="1" constant="false"/>
        </listOfProducts>
        <kineticLaw>
          <math xmlns="http://www.w3.org/1998/Math/MathML">
            <apply>
              <times/>
              <ci> k_forward </ci>
              <ci> LysRS_LysAMP_PPi </ci>
            </apply>
          </math>
          <listOfLocalParameters>
            <localParameter id="k_forward" value="47"/>
          </listOfLocalParameters>
        </kineticLaw>
      </reaction>
      <reaction id="r774" name="r774" reversible="false">
        <listOfReactants>
          <speciesReference species="LysRS_AMP" stoichiometry="1" constant="false"/>
        </listOfReactants>
        <listOfProducts>
          <speciesReference species="LysRS" stoichiometry="1" constant="false"/>
          <speciesReference species="AMP" stoichiometry="1" constant="false"/>
        </listOfProducts>
        <kineticLaw>
          <math xmlns="http://www.w3.org/1998/Math/MathML">
            <apply>
              <times/>
              <ci> k_forward </ci>
              <ci> LysRS_AMP </ci>
            </apply>
          </math>
          <listOfLocalParameters>
            <localParameter id="k_forward" value="1000"/>
          </listOfLocalParameters>
        </kineticLaw>
      </reaction>
      <reaction id="r775" name="r775" reversible="false">
        <listOfReactants>
          <speciesReference species="LysRS_LysAMP" stoichiometry="1" constant="false"/>
        </listOfReactants>
        <listOfProducts>
          <speciesReference species="LysRS" stoichiometry="1" constant="false"/>
          <speciesReference species="LysAMP" stoichiometry="1" constant="false"/>
        </listOfProducts>
        <kineticLaw>
          <math xmlns="http://www.w3.org/1998/Math/MathML">
            <apply>
              <times/>
              <ci> k_forward </ci>
              <ci> LysRS_LysAMP </ci>
            </apply>
          </math>
          <listOfLocalParameters>
            <localParameter id="k_forward" value="0.07"/>
          </listOfLocalParameters>
        </kineticLaw>
      </reaction>
      <reaction id="r776" name="r776" reversible="false">
        <listOfReactants>
          <speciesReference species="LysRS" stoichiometry="1" constant="false"/>
          <speciesReference species="LysAMP" stoichiometry="1" constant="false"/>
        </listOfReactants>
        <listOfProducts>
          <speciesReference species="LysRS_LysAMP" stoichiometry="1" constant="false"/>
        </listOfProducts>
        <kineticLaw>
          <math xmlns="http://www.w3.org/1998/Math/MathML">
            <apply>
              <times/>
              <ci> k_forward </ci>
              <ci> LysRS </ci>
              <ci> LysAMP </ci>
            </apply>
          </math>
          <listOfLocalParameters>
            <localParameter id="k_forward" value="2.4"/>
          </listOfLocalParameters>
        </kineticLaw>
      </reaction>
      <reaction id="r777" name="r777" reversible="false">
        <listOfReactants>
          <speciesReference species="LysRS_LysAMP_tRNALysCUU" stoichiometry="1" constant="false"/>
        </listOfReactants>
        <listOfProducts>
          <speciesReference species="LysRS_AMP_LystRNALysCUU" stoichiometry="1" constant="false"/>
        </listOfProducts>
        <kineticLaw>
          <math xmlns="http://www.w3.org/1998/Math/MathML">
            <apply>
              <times/>
              <ci> k_forward </ci>
              <ci> LysRS_LysAMP_tRNALysCUU </ci>
            </apply>
          </math>
          <listOfLocalParameters>
            <localParameter id="k_forward" value="22"/>
          </listOfLocalParameters>
        </kineticLaw>
      </reaction>
      <reaction id="r778" name="r778" reversible="false">
        <listOfReactants>
          <speciesReference species="LysRS_AMP_LystRNALysCUU" stoichiometry="1" constant="false"/>
        </listOfReactants>
        <listOfProducts>
          <speciesReference species="LysRS_LystRNALysCUU" stoichiometry="1" constant="false"/>
          <speciesReference species="AMP" stoichiometry="1" constant="false"/>
        </listOfProducts>
        <kineticLaw>
          <math xmlns="http://www.w3.org/1998/Math/MathML">
            <apply>
              <times/>
              <ci> k_forward </ci>
              <ci> LysRS_AMP_LystRNALysCUU </ci>
            </apply>
          </math>
          <listOfLocalParameters>
            <localParameter id="k_forward" value="1000"/>
          </listOfLocalParameters>
        </kineticLaw>
      </reaction>
      <reaction id="r779" name="r779" reversible="false">
        <listOfReactants>
          <speciesReference species="LysRS_AMP_LystRNALysCUU" stoichiometry="1" constant="false"/>
        </listOfReactants>
        <listOfProducts>
          <speciesReference species="LystRNALysCUU" stoichiometry="1" constant="false"/>
          <speciesReference species="LysRS_AMP" stoichiometry="1" constant="false"/>
        </listOfProducts>
        <kineticLaw>
          <math xmlns="http://www.w3.org/1998/Math/MathML">
            <apply>
              <times/>
              <ci> k_forward </ci>
              <ci> LysRS_AMP_LystRNALysCUU </ci>
            </apply>
          </math>
          <listOfLocalParameters>
            <localParameter id="k_forward" value="353"/>
          </listOfLocalParameters>
        </kineticLaw>
      </reaction>
      <reaction id="r780" name="r780" reversible="false">
        <listOfReactants>
          <speciesReference species="LysRS_AMP" stoichiometry="1" constant="false"/>
          <speciesReference species="LystRNALysCUU" stoichiometry="1" constant="false"/>
        </listOfReactants>
        <listOfProducts>
          <speciesReference species="LysRS_AMP_LystRNALysCUU" stoichiometry="1" constant="false"/>
        </listOfProducts>
        <kineticLaw>
          <math xmlns="http://www.w3.org/1998/Math/MathML">
            <apply>
              <times/>
              <ci> k_forward </ci>
              <ci> LysRS_AMP </ci>
              <ci> LystRNALysCUU </ci>
            </apply>
          </math>
          <listOfLocalParameters>
            <localParameter id="k_forward" value="100"/>
          </listOfLocalParameters>
        </kineticLaw>
      </reaction>
      <reaction id="r781" name="r781" reversible="false">
        <listOfReactants>
          <speciesReference species="LysRS_LystRNALysCUU" stoichiometry="1" constant="false"/>
        </listOfReactants>
        <listOfProducts>
          <speciesReference species="LysRS" stoichiometry="1" constant="false"/>
          <speciesReference species="LystRNALysCUU" stoichiometry="1" constant="false"/>
        </listOfProducts>
        <kineticLaw>
          <math xmlns="http://www.w3.org/1998/Math/MathML">
            <apply>
              <times/>
              <ci> k_forward </ci>
              <ci> LysRS_LystRNALysCUU </ci>
            </apply>
          </math>
          <listOfLocalParameters>
            <localParameter id="k_forward" value="353"/>
          </listOfLocalParameters>
        </kineticLaw>
      </reaction>
      <reaction id="r782" name="r782" reversible="false">
        <listOfReactants>
          <speciesReference species="LysRS" stoichiometry="1" constant="false"/>
          <speciesReference species="LystRNALysCUU" stoichiometry="1" constant="false"/>
        </listOfReactants>
        <listOfProducts>
          <speciesReference species="LysRS_LystRNALysCUU" stoichiometry="1" constant="false"/>
        </listOfProducts>
        <kineticLaw>
          <math xmlns="http://www.w3.org/1998/Math/MathML">
            <apply>
              <times/>
              <ci> k_forward </ci>
              <ci> LysRS </ci>
              <ci> LystRNALysCUU </ci>
            </apply>
          </math>
          <listOfLocalParameters>
            <localParameter id="k_forward" value="100"/>
          </listOfLocalParameters>
        </kineticLaw>
      </reaction>
      <reaction id="r783" name="r783" reversible="false">
        <listOfReactants>
          <speciesReference species="LysRS_tRNALysCUU" stoichiometry="1" constant="false"/>
          <speciesReference species="Lys" stoichiometry="1" constant="false"/>
        </listOfReactants>
        <listOfProducts>
          <speciesReference species="LysRS_Lys_tRNALysCUU" stoichiometry="1" constant="false"/>
        </listOfProducts>
        <kineticLaw>
          <math xmlns="http://www.w3.org/1998/Math/MathML">
            <apply>
              <times/>
              <ci> k_forward </ci>
              <ci> LysRS_tRNALysCUU </ci>
              <ci> Lys </ci>
            </apply>
          </math>
          <listOfLocalParameters>
            <localParameter id="k_forward" value="20"/>
          </listOfLocalParameters>
        </kineticLaw>
      </reaction>
      <reaction id="r784" name="r784" reversible="false">
        <listOfReactants>
          <speciesReference species="LysRS_LysAMP_PPi_tRNALysCUU" stoichiometry="1" constant="false"/>
        </listOfReactants>
        <listOfProducts>
          <speciesReference species="LysRS_LysAMP_tRNALysCUU" stoichiometry="1" constant="false"/>
          <speciesReference species="PPi" stoichiometry="1" constant="false"/>
        </listOfProducts>
        <kineticLaw>
          <math xmlns="http://www.w3.org/1998/Math/MathML">
            <apply>
              <times/>
              <ci> k_forward </ci>
              <ci> LysRS_LysAMP_PPi_tRNALysCUU </ci>
            </apply>
          </math>
          <listOfLocalParameters>
            <localParameter id="k_forward" value="1000"/>
          </listOfLocalParameters>
        </kineticLaw>
      </reaction>
      <reaction id="r785" name="r785" reversible="false">
        <listOfReactants>
          <speciesReference species="LysRS_Lys_tRNALysCUU" stoichiometry="1" constant="false"/>
        </listOfReactants>
        <listOfProducts>
          <speciesReference species="LysRS_tRNALysCUU" stoichiometry="1" constant="false"/>
          <speciesReference species="Lys" stoichiometry="1" constant="false"/>
        </listOfProducts>
        <kineticLaw>
          <math xmlns="http://www.w3.org/1998/Math/MathML">
            <apply>
              <times/>
              <ci> k_forward </ci>
              <ci> LysRS_Lys_tRNALysCUU </ci>
            </apply>
          </math>
          <listOfLocalParameters>
            <localParameter id="k_forward" value="470"/>
          </listOfLocalParameters>
        </kineticLaw>
      </reaction>
      <reaction id="r786" name="r786" reversible="false">
        <listOfReactants>
          <speciesReference species="LysRS_tRNALysCUU" stoichiometry="1" constant="false"/>
          <speciesReference species="ATP" stoichiometry="1" constant="false"/>
        </listOfReactants>
        <listOfProducts>
          <speciesReference species="LysRS_ATP_tRNALysCUU" stoichiometry="1" constant="false"/>
        </listOfProducts>
        <kineticLaw>
          <math xmlns="http://www.w3.org/1998/Math/MathML">
            <apply>
              <times/>
              <ci> k_forward </ci>
              <ci> LysRS_tRNALysCUU </ci>
              <ci> ATP </ci>
            </apply>
          </math>
          <listOfLocalParameters>
            <localParameter id="k_forward" value="10"/>
          </listOfLocalParameters>
        </kineticLaw>
      </reaction>
      <reaction id="r787" name="r787" reversible="false">
        <listOfReactants>
          <speciesReference species="LysRS_ATP_tRNALysCUU" stoichiometry="1" constant="false"/>
        </listOfReactants>
        <listOfProducts>
          <speciesReference species="LysRS_tRNALysCUU" stoichiometry="1" constant="false"/>
          <speciesReference species="ATP" stoichiometry="1" constant="false"/>
        </listOfProducts>
        <kineticLaw>
          <math xmlns="http://www.w3.org/1998/Math/MathML">
            <apply>
              <times/>
              <ci> k_forward </ci>
              <ci> LysRS_ATP_tRNALysCUU </ci>
            </apply>
          </math>
          <listOfLocalParameters>
            <localParameter id="k_forward" value="8900"/>
          </listOfLocalParameters>
        </kineticLaw>
      </reaction>
      <reaction id="r788" name="r788" reversible="false">
        <listOfReactants>
          <speciesReference species="LysRS_ATP_tRNALysCUU" stoichiometry="1" constant="false"/>
          <speciesReference species="Lys" stoichiometry="1" constant="false"/>
        </listOfReactants>
        <listOfProducts>
          <speciesReference species="LysRS_Lys_ATP_tRNALysCUU" stoichiometry="1" constant="false"/>
        </listOfProducts>
        <kineticLaw>
          <math xmlns="http://www.w3.org/1998/Math/MathML">
            <apply>
              <times/>
              <ci> k_forward </ci>
              <ci> LysRS_ATP_tRNALysCUU </ci>
              <ci> Lys </ci>
            </apply>
          </math>
          <listOfLocalParameters>
            <localParameter id="k_forward" value="0.024"/>
          </listOfLocalParameters>
        </kineticLaw>
      </reaction>
      <reaction id="r789" name="r789" reversible="false">
        <listOfReactants>
          <speciesReference species="LysRS_Lys_ATP_tRNALysCUU" stoichiometry="1" constant="false"/>
        </listOfReactants>
        <listOfProducts>
          <speciesReference species="LysRS_ATP_tRNALysCUU" stoichiometry="1" constant="false"/>
          <speciesReference species="Lys" stoichiometry="1" constant="false"/>
        </listOfProducts>
        <kineticLaw>
          <math xmlns="http://www.w3.org/1998/Math/MathML">
            <apply>
              <times/>
              <ci> k_forward </ci>
              <ci> LysRS_Lys_ATP_tRNALysCUU </ci>
            </apply>
          </math>
          <listOfLocalParameters>
            <localParameter id="k_forward" value="3.2"/>
          </listOfLocalParameters>
        </kineticLaw>
      </reaction>
      <reaction id="r790" name="r790" reversible="false">
        <listOfReactants>
          <speciesReference species="LysRS_Lys_tRNALysCUU" stoichiometry="1" constant="false"/>
          <speciesReference species="ATP" stoichiometry="1" constant="false"/>
        </listOfReactants>
        <listOfProducts>
          <speciesReference species="LysRS_Lys_ATP_tRNALysCUU" stoichiometry="1" constant="false"/>
        </listOfProducts>
        <kineticLaw>
          <math xmlns="http://www.w3.org/1998/Math/MathML">
            <apply>
              <times/>
              <ci> k_forward </ci>
              <ci> LysRS_Lys_tRNALysCUU </ci>
              <ci> ATP </ci>
            </apply>
          </math>
          <listOfLocalParameters>
            <localParameter id="k_forward" value="10"/>
          </listOfLocalParameters>
        </kineticLaw>
      </reaction>
      <reaction id="r791" name="r791" reversible="false">
        <listOfReactants>
          <speciesReference species="LysRS_Lys_ATP_tRNALysCUU" stoichiometry="1" constant="false"/>
        </listOfReactants>
        <listOfProducts>
          <speciesReference species="LysRS_Lys_tRNALysCUU" stoichiometry="1" constant="false"/>
          <speciesReference species="ATP" stoichiometry="1" constant="false"/>
        </listOfProducts>
        <kineticLaw>
          <math xmlns="http://www.w3.org/1998/Math/MathML">
            <apply>
              <times/>
              <ci> k_forward </ci>
              <ci> LysRS_Lys_ATP_tRNALysCUU </ci>
            </apply>
          </math>
          <listOfLocalParameters>
            <localParameter id="k_forward" value="4500"/>
          </listOfLocalParameters>
        </kineticLaw>
      </reaction>
      <reaction id="r792" name="r792" reversible="false">
        <listOfReactants>
          <speciesReference species="LysRS_Lys_ATP_tRNALysCUU" stoichiometry="1" constant="false"/>
        </listOfReactants>
        <listOfProducts>
          <speciesReference species="LysRS_LysAMP_PPi_tRNALysCUU" stoichiometry="1" constant="false"/>
        </listOfProducts>
        <kineticLaw>
          <math xmlns="http://www.w3.org/1998/Math/MathML">
            <apply>
              <times/>
              <ci> k_forward </ci>
              <ci> LysRS_Lys_ATP_tRNALysCUU </ci>
            </apply>
          </math>
          <listOfLocalParameters>
            <localParameter id="k_forward" value="2"/>
          </listOfLocalParameters>
        </kineticLaw>
      </reaction>
      <reaction id="r793" name="r793" reversible="false">
        <listOfReactants>
          <speciesReference species="LysRS" stoichiometry="1" constant="false"/>
          <speciesReference species="tRNALysCUU" stoichiometry="1" constant="false"/>
        </listOfReactants>
        <listOfProducts>
          <speciesReference species="LysRS_tRNALysCUU" stoichiometry="1" constant="false"/>
        </listOfProducts>
        <kineticLaw>
          <math xmlns="http://www.w3.org/1998/Math/MathML">
            <apply>
              <times/>
              <ci> k_forward </ci>
              <ci> LysRS </ci>
              <ci> tRNALysCUU </ci>
            </apply>
          </math>
          <listOfLocalParameters>
            <localParameter id="k_forward" value="376"/>
          </listOfLocalParameters>
        </kineticLaw>
      </reaction>
      <reaction id="r794" name="r794" reversible="false">
        <listOfReactants>
          <speciesReference species="LysRS_Lys" stoichiometry="1" constant="false"/>
          <speciesReference species="tRNALysCUU" stoichiometry="1" constant="false"/>
        </listOfReactants>
        <listOfProducts>
          <speciesReference species="LysRS_Lys_tRNALysCUU" stoichiometry="1" constant="false"/>
        </listOfProducts>
        <kineticLaw>
          <math xmlns="http://www.w3.org/1998/Math/MathML">
            <apply>
              <times/>
              <ci> k_forward </ci>
              <ci> LysRS_Lys </ci>
              <ci> tRNALysCUU </ci>
            </apply>
          </math>
          <listOfLocalParameters>
            <localParameter id="k_forward" value="376"/>
          </listOfLocalParameters>
        </kineticLaw>
      </reaction>
      <reaction id="r795" name="r795" reversible="false">
        <listOfReactants>
          <speciesReference species="LysRS_tRNALysCUU" stoichiometry="1" constant="false"/>
        </listOfReactants>
        <listOfProducts>
          <speciesReference species="LysRS" stoichiometry="1" constant="false"/>
          <speciesReference species="tRNALysCUU" stoichiometry="1" constant="false"/>
        </listOfProducts>
        <kineticLaw>
          <math xmlns="http://www.w3.org/1998/Math/MathML">
            <apply>
              <times/>
              <ci> k_forward </ci>
              <ci> LysRS_tRNALysCUU </ci>
            </apply>
          </math>
          <listOfLocalParameters>
            <localParameter id="k_forward" value="100"/>
          </listOfLocalParameters>
        </kineticLaw>
      </reaction>
      <reaction id="r796" name="r796" reversible="false">
        <listOfReactants>
          <speciesReference species="LysRS_Lys_tRNALysCUU" stoichiometry="1" constant="false"/>
        </listOfReactants>
        <listOfProducts>
          <speciesReference species="LysRS_Lys" stoichiometry="1" constant="false"/>
          <speciesReference species="tRNALysCUU" stoichiometry="1" constant="false"/>
        </listOfProducts>
        <kineticLaw>
          <math xmlns="http://www.w3.org/1998/Math/MathML">
            <apply>
              <times/>
              <ci> k_forward </ci>
              <ci> LysRS_Lys_tRNALysCUU </ci>
            </apply>
          </math>
          <listOfLocalParameters>
            <localParameter id="k_forward" value="100"/>
          </listOfLocalParameters>
        </kineticLaw>
      </reaction>
      <reaction id="r797" name="r797" reversible="false">
        <listOfReactants>
          <speciesReference species="LysRS_ATP" stoichiometry="1" constant="false"/>
          <speciesReference species="tRNALysCUU" stoichiometry="1" constant="false"/>
        </listOfReactants>
        <listOfProducts>
          <speciesReference species="LysRS_ATP_tRNALysCUU" stoichiometry="1" constant="false"/>
        </listOfProducts>
        <kineticLaw>
          <math xmlns="http://www.w3.org/1998/Math/MathML">
            <apply>
              <times/>
              <ci> k_forward </ci>
              <ci> LysRS_ATP </ci>
              <ci> tRNALysCUU </ci>
            </apply>
          </math>
          <listOfLocalParameters>
            <localParameter id="k_forward" value="376"/>
          </listOfLocalParameters>
        </kineticLaw>
      </reaction>
      <reaction id="r798" name="r798" reversible="false">
        <listOfReactants>
          <speciesReference species="LysRS_ATP_tRNALysCUU" stoichiometry="1" constant="false"/>
        </listOfReactants>
        <listOfProducts>
          <speciesReference species="LysRS_ATP" stoichiometry="1" constant="false"/>
          <speciesReference species="tRNALysCUU" stoichiometry="1" constant="false"/>
        </listOfProducts>
        <kineticLaw>
          <math xmlns="http://www.w3.org/1998/Math/MathML">
            <apply>
              <times/>
              <ci> k_forward </ci>
              <ci> LysRS_ATP_tRNALysCUU </ci>
            </apply>
          </math>
          <listOfLocalParameters>
            <localParameter id="k_forward" value="100"/>
          </listOfLocalParameters>
        </kineticLaw>
      </reaction>
      <reaction id="r799" name="r799" reversible="false">
        <listOfReactants>
          <speciesReference species="LysRS_Lys_ATP" stoichiometry="1" constant="false"/>
          <speciesReference species="tRNALysCUU" stoichiometry="1" constant="false"/>
        </listOfReactants>
        <listOfProducts>
          <speciesReference species="LysRS_Lys_ATP_tRNALysCUU" stoichiometry="1" constant="false"/>
        </listOfProducts>
        <kineticLaw>
          <math xmlns="http://www.w3.org/1998/Math/MathML">
            <apply>
              <times/>
              <ci> k_forward </ci>
              <ci> LysRS_Lys_ATP </ci>
              <ci> tRNALysCUU </ci>
            </apply>
          </math>
          <listOfLocalParameters>
            <localParameter id="k_forward" value="376"/>
          </listOfLocalParameters>
        </kineticLaw>
      </reaction>
      <reaction id="r800" name="r800" reversible="false">
        <listOfReactants>
          <speciesReference species="LysRS_Lys_ATP_tRNALysCUU" stoichiometry="1" constant="false"/>
        </listOfReactants>
        <listOfProducts>
          <speciesReference species="LysRS_Lys_ATP" stoichiometry="1" constant="false"/>
          <speciesReference species="tRNALysCUU" stoichiometry="1" constant="false"/>
        </listOfProducts>
        <kineticLaw>
          <math xmlns="http://www.w3.org/1998/Math/MathML">
            <apply>
              <times/>
              <ci> k_forward </ci>
              <ci> LysRS_Lys_ATP_tRNALysCUU </ci>
            </apply>
          </math>
          <listOfLocalParameters>
            <localParameter id="k_forward" value="100"/>
          </listOfLocalParameters>
        </kineticLaw>
      </reaction>
      <reaction id="r801" name="r801" reversible="false">
        <listOfReactants>
          <speciesReference species="LysRS_LysAMP_PPi" stoichiometry="1" constant="false"/>
          <speciesReference species="tRNALysCUU" stoichiometry="1" constant="false"/>
        </listOfReactants>
        <listOfProducts>
          <speciesReference species="LysRS_LysAMP_PPi_tRNALysCUU" stoichiometry="1" constant="false"/>
        </listOfProducts>
        <kineticLaw>
          <math xmlns="http://www.w3.org/1998/Math/MathML">
            <apply>
              <times/>
              <ci> k_forward </ci>
              <ci> LysRS_LysAMP_PPi </ci>
              <ci> tRNALysCUU </ci>
            </apply>
          </math>
          <listOfLocalParameters>
            <localParameter id="k_forward" value="353"/>
          </listOfLocalParameters>
        </kineticLaw>
      </reaction>
      <reaction id="r802" name="r802" reversible="false">
        <listOfReactants>
          <speciesReference species="LysRS_LysAMP_PPi_tRNALysCUU" stoichiometry="1" constant="false"/>
        </listOfReactants>
        <listOfProducts>
          <speciesReference species="LysRS_LysAMP_PPi" stoichiometry="1" constant="false"/>
          <speciesReference species="tRNALysCUU" stoichiometry="1" constant="false"/>
        </listOfProducts>
        <kineticLaw>
          <math xmlns="http://www.w3.org/1998/Math/MathML">
            <apply>
              <times/>
              <ci> k_forward </ci>
              <ci> LysRS_LysAMP_PPi_tRNALysCUU </ci>
            </apply>
          </math>
          <listOfLocalParameters>
            <localParameter id="k_forward" value="100"/>
          </listOfLocalParameters>
        </kineticLaw>
      </reaction>
      <reaction id="r803" name="r803" reversible="false">
        <listOfReactants>
          <speciesReference species="LysRS_LysAMP" stoichiometry="1" constant="false"/>
          <speciesReference species="tRNALysCUU" stoichiometry="1" constant="false"/>
        </listOfReactants>
        <listOfProducts>
          <speciesReference species="LysRS_LysAMP_tRNALysCUU" stoichiometry="1" constant="false"/>
        </listOfProducts>
        <kineticLaw>
          <math xmlns="http://www.w3.org/1998/Math/MathML">
            <apply>
              <times/>
              <ci> k_forward </ci>
              <ci> LysRS_LysAMP </ci>
              <ci> tRNALysCUU </ci>
            </apply>
          </math>
          <listOfLocalParameters>
            <localParameter id="k_forward" value="353"/>
          </listOfLocalParameters>
        </kineticLaw>
      </reaction>
      <reaction id="r804" name="r804" reversible="false">
        <listOfReactants>
          <speciesReference species="LysRS_LysAMP_tRNALysCUU" stoichiometry="1" constant="false"/>
        </listOfReactants>
        <listOfProducts>
          <speciesReference species="LysRS_LysAMP" stoichiometry="1" constant="false"/>
          <speciesReference species="tRNALysCUU" stoichiometry="1" constant="false"/>
        </listOfProducts>
        <kineticLaw>
          <math xmlns="http://www.w3.org/1998/Math/MathML">
            <apply>
              <times/>
              <ci> k_forward </ci>
              <ci> LysRS_LysAMP_tRNALysCUU </ci>
            </apply>
          </math>
          <listOfLocalParameters>
            <localParameter id="k_forward" value="100"/>
          </listOfLocalParameters>
        </kineticLaw>
      </reaction>
      <reaction id="r805" name="r805" reversible="false">
        <listOfReactants>
          <speciesReference species="EFTu_GTP" stoichiometry="1" constant="false"/>
          <speciesReference species="LystRNALysCUU" stoichiometry="1" constant="false"/>
        </listOfReactants>
        <listOfProducts>
          <speciesReference species="EFTu_GTP_LystRNALysCUU" stoichiometry="1" constant="false"/>
        </listOfProducts>
        <kineticLaw>
          <math xmlns="http://www.w3.org/1998/Math/MathML">
            <apply>
              <times/>
              <ci> k_forward </ci>
              <ci> EFTu_GTP </ci>
              <ci> LystRNALysCUU </ci>
            </apply>
          </math>
          <listOfLocalParameters>
            <localParameter id="k_forward" value="1.5"/>
          </listOfLocalParameters>
        </kineticLaw>
      </reaction>
      <reaction id="r806" name="r806" reversible="false">
        <listOfReactants>
          <speciesReference species="EFTu_GTP_LystRNALysCUU" stoichiometry="1" constant="false"/>
        </listOfReactants>
        <listOfProducts>
          <speciesReference species="EFTu_GTP" stoichiometry="1" constant="false"/>
          <speciesReference species="LystRNALysCUU" stoichiometry="1" constant="false"/>
        </listOfProducts>
        <kineticLaw>
          <math xmlns="http://www.w3.org/1998/Math/MathML">
            <apply>
              <times/>
              <ci> k_forward </ci>
              <ci> EFTu_GTP_LystRNALysCUU </ci>
            </apply>
          </math>
          <listOfLocalParameters>
            <localParameter id="k_forward" value="0.0013"/>
          </listOfLocalParameters>
        </kineticLaw>
      </reaction>
      <reaction id="r807" name="r807" reversible="false">
        <listOfReactants>
          <speciesReference species="RS50S_tRNALysCUU_RRF_EFG_GDP" stoichiometry="1" constant="false"/>
        </listOfReactants>
        <listOfProducts>
          <speciesReference species="RS50S_tRNALysCUU_RRF" stoichiometry="1" constant="false"/>
          <speciesReference species="EFG_GDP" stoichiometry="1" constant="false"/>
        </listOfProducts>
        <kineticLaw>
          <math xmlns="http://www.w3.org/1998/Math/MathML">
            <apply>
              <times/>
              <ci> k_forward </ci>
              <ci> RS50S_tRNALysCUU_RRF_EFG_GDP </ci>
            </apply>
          </math>
          <listOfLocalParameters>
            <localParameter id="k_forward" value="1000"/>
          </listOfLocalParameters>
        </kineticLaw>
      </reaction>
      <reaction id="r808" name="r808" reversible="false">
        <listOfReactants>
          <speciesReference species="RS50S_tRNALysCUU_RRF_EFG_GDP" stoichiometry="1" constant="false"/>
        </listOfReactants>
        <listOfProducts>
          <speciesReference species="RS50S_tRNALysCUU_EFG_GDP" stoichiometry="1" constant="false"/>
          <speciesReference species="RRF" stoichiometry="1" constant="false"/>
        </listOfProducts>
        <kineticLaw>
          <math xmlns="http://www.w3.org/1998/Math/MathML">
            <apply>
              <times/>
              <ci> k_forward </ci>
              <ci> RS50S_tRNALysCUU_RRF_EFG_GDP </ci>
            </apply>
          </math>
          <listOfLocalParameters>
            <localParameter id="k_forward" value="1000"/>
          </listOfLocalParameters>
        </kineticLaw>
      </reaction>
      <reaction id="r809" name="r809" reversible="false">
        <listOfReactants>
          <speciesReference species="RS50S_tRNALysCUU_RRF_EFG_GDP" stoichiometry="1" constant="false"/>
        </listOfReactants>
        <listOfProducts>
          <speciesReference species="RS50S_RRF_EFG_GDP" stoichiometry="1" constant="false"/>
          <speciesReference species="tRNALysCUU" stoichiometry="1" constant="false"/>
        </listOfProducts>
        <kineticLaw>
          <math xmlns="http://www.w3.org/1998/Math/MathML">
            <apply>
              <times/>
              <ci> k_forward </ci>
              <ci> RS50S_tRNALysCUU_RRF_EFG_GDP </ci>
            </apply>
          </math>
          <listOfLocalParameters>
            <localParameter id="k_forward" value="1000"/>
          </listOfLocalParameters>
        </kineticLaw>
      </reaction>
      <reaction id="r810" name="r810" reversible="false">
        <listOfReactants>
          <speciesReference species="RS50S_tRNALysCUU_RRF" stoichiometry="1" constant="false"/>
        </listOfReactants>
        <listOfProducts>
          <speciesReference species="RS50S_RRF" stoichiometry="1" constant="false"/>
          <speciesReference species="tRNALysCUU" stoichiometry="1" constant="false"/>
        </listOfProducts>
        <kineticLaw>
          <math xmlns="http://www.w3.org/1998/Math/MathML">
            <apply>
              <times/>
              <ci> k_forward </ci>
              <ci> RS50S_tRNALysCUU_RRF </ci>
            </apply>
          </math>
          <listOfLocalParameters>
            <localParameter id="k_forward" value="1000"/>
          </listOfLocalParameters>
        </kineticLaw>
      </reaction>
      <reaction id="r811" name="r811" reversible="false">
        <listOfReactants>
          <speciesReference species="RS50S_tRNALysCUU_RRF" stoichiometry="1" constant="false"/>
        </listOfReactants>
        <listOfProducts>
          <speciesReference species="RS50S_tRNALysCUU" stoichiometry="1" constant="false"/>
          <speciesReference species="RRF" stoichiometry="1" constant="false"/>
        </listOfProducts>
        <kineticLaw>
          <math xmlns="http://www.w3.org/1998/Math/MathML">
            <apply>
              <times/>
              <ci> k_forward </ci>
              <ci> RS50S_tRNALysCUU_RRF </ci>
            </apply>
          </math>
          <listOfLocalParameters>
            <localParameter id="k_forward" value="1000"/>
          </listOfLocalParameters>
        </kineticLaw>
      </reaction>
      <reaction id="r812" name="r812" reversible="false">
        <listOfReactants>
          <speciesReference species="RS50S_tRNALysCUU" stoichiometry="1" constant="false"/>
        </listOfReactants>
        <listOfProducts>
          <speciesReference species="tRNALysCUU" stoichiometry="1" constant="false"/>
          <speciesReference species="RS50S" stoichiometry="1" constant="false"/>
        </listOfProducts>
        <kineticLaw>
          <math xmlns="http://www.w3.org/1998/Math/MathML">
            <apply>
              <times/>
              <ci> k_forward </ci>
              <ci> RS50S_tRNALysCUU </ci>
            </apply>
          </math>
          <listOfLocalParameters>
            <localParameter id="k_forward" value="1000"/>
          </listOfLocalParameters>
        </kineticLaw>
      </reaction>
      <reaction id="r813" name="r813" reversible="false">
        <listOfReactants>
          <speciesReference species="RS50S_tRNALysCUU_EFG_GDP" stoichiometry="1" constant="false"/>
        </listOfReactants>
        <listOfProducts>
          <speciesReference species="EFG_GDP" stoichiometry="1" constant="false"/>
          <speciesReference species="RS50S_tRNALysCUU" stoichiometry="1" constant="false"/>
        </listOfProducts>
        <kineticLaw>
          <math xmlns="http://www.w3.org/1998/Math/MathML">
            <apply>
              <times/>
              <ci> k_forward </ci>
              <ci> RS50S_tRNALysCUU_EFG_GDP </ci>
            </apply>
          </math>
          <listOfLocalParameters>
            <localParameter id="k_forward" value="1000"/>
          </listOfLocalParameters>
        </kineticLaw>
      </reaction>
      <reaction id="r814" name="r814" reversible="false">
        <listOfReactants>
          <speciesReference species="RS50S_tRNALysCUU_EFG_GDP" stoichiometry="1" constant="false"/>
        </listOfReactants>
        <listOfProducts>
          <speciesReference species="RS50S_EFG_GDP" stoichiometry="1" constant="false"/>
          <speciesReference species="tRNALysCUU" stoichiometry="1" constant="false"/>
        </listOfProducts>
        <kineticLaw>
          <math xmlns="http://www.w3.org/1998/Math/MathML">
            <apply>
              <times/>
              <ci> k_forward </ci>
              <ci> RS50S_tRNALysCUU_EFG_GDP </ci>
            </apply>
          </math>
          <listOfLocalParameters>
            <localParameter id="k_forward" value="1000"/>
          </listOfLocalParameters>
        </kineticLaw>
      </reaction>
      <reaction id="r815" name="r815" reversible="false">
        <listOfReactants>
          <speciesReference species="CysRS" stoichiometry="1" constant="false"/>
          <speciesReference species="Cys" stoichiometry="1" constant="false"/>
        </listOfReactants>
        <listOfProducts>
          <speciesReference species="CysRS_Cys" stoichiometry="1" constant="false"/>
        </listOfProducts>
        <kineticLaw>
          <math xmlns="http://www.w3.org/1998/Math/MathML">
            <apply>
              <times/>
              <ci> k_forward </ci>
              <ci> CysRS </ci>
              <ci> Cys </ci>
            </apply>
          </math>
          <listOfLocalParameters>
            <localParameter id="k_forward" value="20"/>
          </listOfLocalParameters>
        </kineticLaw>
      </reaction>
      <reaction id="r816" name="r816" reversible="false">
        <listOfReactants>
          <speciesReference species="CysRS_CysAMP_PPi" stoichiometry="1" constant="false"/>
        </listOfReactants>
        <listOfProducts>
          <speciesReference species="CysRS_CysAMP" stoichiometry="1" constant="false"/>
          <speciesReference species="PPi" stoichiometry="1" constant="false"/>
        </listOfProducts>
        <kineticLaw>
          <math xmlns="http://www.w3.org/1998/Math/MathML">
            <apply>
              <times/>
              <ci> k_forward </ci>
              <ci> CysRS_CysAMP_PPi </ci>
            </apply>
          </math>
          <listOfLocalParameters>
            <localParameter id="k_forward" value="1000"/>
          </listOfLocalParameters>
        </kineticLaw>
      </reaction>
      <reaction id="r817" name="r817" reversible="false">
        <listOfReactants>
          <speciesReference species="CysRS_Cys" stoichiometry="1" constant="false"/>
        </listOfReactants>
        <listOfProducts>
          <speciesReference species="CysRS" stoichiometry="1" constant="false"/>
          <speciesReference species="Cys" stoichiometry="1" constant="false"/>
        </listOfProducts>
        <kineticLaw>
          <math xmlns="http://www.w3.org/1998/Math/MathML">
            <apply>
              <times/>
              <ci> k_forward </ci>
              <ci> CysRS_Cys </ci>
            </apply>
          </math>
          <listOfLocalParameters>
            <localParameter id="k_forward" value="470"/>
          </listOfLocalParameters>
        </kineticLaw>
      </reaction>
      <reaction id="r818" name="r818" reversible="false">
        <listOfReactants>
          <speciesReference species="CysRS" stoichiometry="1" constant="false"/>
          <speciesReference species="ATP" stoichiometry="1" constant="false"/>
        </listOfReactants>
        <listOfProducts>
          <speciesReference species="CysRS_ATP" stoichiometry="1" constant="false"/>
        </listOfProducts>
        <kineticLaw>
          <math xmlns="http://www.w3.org/1998/Math/MathML">
            <apply>
              <times/>
              <ci> k_forward </ci>
              <ci> CysRS </ci>
              <ci> ATP </ci>
            </apply>
          </math>
          <listOfLocalParameters>
            <localParameter id="k_forward" value="10"/>
          </listOfLocalParameters>
        </kineticLaw>
      </reaction>
      <reaction id="r819" name="r819" reversible="false">
        <listOfReactants>
          <speciesReference species="CysRS_ATP" stoichiometry="1" constant="false"/>
        </listOfReactants>
        <listOfProducts>
          <speciesReference species="CysRS" stoichiometry="1" constant="false"/>
          <speciesReference species="ATP" stoichiometry="1" constant="false"/>
        </listOfProducts>
        <kineticLaw>
          <math xmlns="http://www.w3.org/1998/Math/MathML">
            <apply>
              <times/>
              <ci> k_forward </ci>
              <ci> CysRS_ATP </ci>
            </apply>
          </math>
          <listOfLocalParameters>
            <localParameter id="k_forward" value="8900"/>
          </listOfLocalParameters>
        </kineticLaw>
      </reaction>
      <reaction id="r820" name="r820" reversible="false">
        <listOfReactants>
          <speciesReference species="CysRS_ATP" stoichiometry="1" constant="false"/>
          <speciesReference species="Cys" stoichiometry="1" constant="false"/>
        </listOfReactants>
        <listOfProducts>
          <speciesReference species="CysRS_Cys_ATP" stoichiometry="1" constant="false"/>
        </listOfProducts>
        <kineticLaw>
          <math xmlns="http://www.w3.org/1998/Math/MathML">
            <apply>
              <times/>
              <ci> k_forward </ci>
              <ci> CysRS_ATP </ci>
              <ci> Cys </ci>
            </apply>
          </math>
          <listOfLocalParameters>
            <localParameter id="k_forward" value="0.024"/>
          </listOfLocalParameters>
        </kineticLaw>
      </reaction>
      <reaction id="r821" name="r821" reversible="false">
        <listOfReactants>
          <speciesReference species="CysRS_Cys_ATP" stoichiometry="1" constant="false"/>
        </listOfReactants>
        <listOfProducts>
          <speciesReference species="CysRS_ATP" stoichiometry="1" constant="false"/>
          <speciesReference species="Cys" stoichiometry="1" constant="false"/>
        </listOfProducts>
        <kineticLaw>
          <math xmlns="http://www.w3.org/1998/Math/MathML">
            <apply>
              <times/>
              <ci> k_forward </ci>
              <ci> CysRS_Cys_ATP </ci>
            </apply>
          </math>
          <listOfLocalParameters>
            <localParameter id="k_forward" value="3.2"/>
          </listOfLocalParameters>
        </kineticLaw>
      </reaction>
      <reaction id="r822" name="r822" reversible="false">
        <listOfReactants>
          <speciesReference species="CysRS_Cys" stoichiometry="1" constant="false"/>
          <speciesReference species="ATP" stoichiometry="1" constant="false"/>
        </listOfReactants>
        <listOfProducts>
          <speciesReference species="CysRS_Cys_ATP" stoichiometry="1" constant="false"/>
        </listOfProducts>
        <kineticLaw>
          <math xmlns="http://www.w3.org/1998/Math/MathML">
            <apply>
              <times/>
              <ci> k_forward </ci>
              <ci> CysRS_Cys </ci>
              <ci> ATP </ci>
            </apply>
          </math>
          <listOfLocalParameters>
            <localParameter id="k_forward" value="10"/>
          </listOfLocalParameters>
        </kineticLaw>
      </reaction>
      <reaction id="r823" name="r823" reversible="false">
        <listOfReactants>
          <speciesReference species="CysRS_Cys_ATP" stoichiometry="1" constant="false"/>
        </listOfReactants>
        <listOfProducts>
          <speciesReference species="CysRS_Cys" stoichiometry="1" constant="false"/>
          <speciesReference species="ATP" stoichiometry="1" constant="false"/>
        </listOfProducts>
        <kineticLaw>
          <math xmlns="http://www.w3.org/1998/Math/MathML">
            <apply>
              <times/>
              <ci> k_forward </ci>
              <ci> CysRS_Cys_ATP </ci>
            </apply>
          </math>
          <listOfLocalParameters>
            <localParameter id="k_forward" value="4500"/>
          </listOfLocalParameters>
        </kineticLaw>
      </reaction>
      <reaction id="r824" name="r824" reversible="false">
        <listOfReactants>
          <speciesReference species="CysRS_Cys_ATP" stoichiometry="1" constant="false"/>
        </listOfReactants>
        <listOfProducts>
          <speciesReference species="CysRS_CysAMP_PPi" stoichiometry="1" constant="false"/>
        </listOfProducts>
        <kineticLaw>
          <math xmlns="http://www.w3.org/1998/Math/MathML">
            <apply>
              <times/>
              <ci> k_forward </ci>
              <ci> CysRS_Cys_ATP </ci>
            </apply>
          </math>
          <listOfLocalParameters>
            <localParameter id="k_forward" value="29"/>
          </listOfLocalParameters>
        </kineticLaw>
      </reaction>
      <reaction id="r825" name="r825" reversible="false">
        <listOfReactants>
          <speciesReference species="CysRS_CysAMP_PPi" stoichiometry="1" constant="false"/>
        </listOfReactants>
        <listOfProducts>
          <speciesReference species="CysRS_Cys_ATP" stoichiometry="1" constant="false"/>
        </listOfProducts>
        <kineticLaw>
          <math xmlns="http://www.w3.org/1998/Math/MathML">
            <apply>
              <times/>
              <ci> k_forward </ci>
              <ci> CysRS_CysAMP_PPi </ci>
            </apply>
          </math>
          <listOfLocalParameters>
            <localParameter id="k_forward" value="47"/>
          </listOfLocalParameters>
        </kineticLaw>
      </reaction>
      <reaction id="r826" name="r826" reversible="false">
        <listOfReactants>
          <speciesReference species="CysRS_AMP" stoichiometry="1" constant="false"/>
        </listOfReactants>
        <listOfProducts>
          <speciesReference species="CysRS" stoichiometry="1" constant="false"/>
          <speciesReference species="AMP" stoichiometry="1" constant="false"/>
        </listOfProducts>
        <kineticLaw>
          <math xmlns="http://www.w3.org/1998/Math/MathML">
            <apply>
              <times/>
              <ci> k_forward </ci>
              <ci> CysRS_AMP </ci>
            </apply>
          </math>
          <listOfLocalParameters>
            <localParameter id="k_forward" value="1000"/>
          </listOfLocalParameters>
        </kineticLaw>
      </reaction>
      <reaction id="r827" name="r827" reversible="false">
        <listOfReactants>
          <speciesReference species="CysRS_CysAMP" stoichiometry="1" constant="false"/>
        </listOfReactants>
        <listOfProducts>
          <speciesReference species="CysRS" stoichiometry="1" constant="false"/>
          <speciesReference species="CysAMP" stoichiometry="1" constant="false"/>
        </listOfProducts>
        <kineticLaw>
          <math xmlns="http://www.w3.org/1998/Math/MathML">
            <apply>
              <times/>
              <ci> k_forward </ci>
              <ci> CysRS_CysAMP </ci>
            </apply>
          </math>
          <listOfLocalParameters>
            <localParameter id="k_forward" value="0.07"/>
          </listOfLocalParameters>
        </kineticLaw>
      </reaction>
      <reaction id="r828" name="r828" reversible="false">
        <listOfReactants>
          <speciesReference species="CysRS" stoichiometry="1" constant="false"/>
          <speciesReference species="CysAMP" stoichiometry="1" constant="false"/>
        </listOfReactants>
        <listOfProducts>
          <speciesReference species="CysRS_CysAMP" stoichiometry="1" constant="false"/>
        </listOfProducts>
        <kineticLaw>
          <math xmlns="http://www.w3.org/1998/Math/MathML">
            <apply>
              <times/>
              <ci> k_forward </ci>
              <ci> CysRS </ci>
              <ci> CysAMP </ci>
            </apply>
          </math>
          <listOfLocalParameters>
            <localParameter id="k_forward" value="2.4"/>
          </listOfLocalParameters>
        </kineticLaw>
      </reaction>
      <reaction id="r829" name="r829" reversible="false">
        <listOfReactants>
          <speciesReference species="CysRS_CysAMP_tRNACysACA" stoichiometry="1" constant="false"/>
        </listOfReactants>
        <listOfProducts>
          <speciesReference species="CysRS_AMP_CystRNACysACA" stoichiometry="1" constant="false"/>
        </listOfProducts>
        <kineticLaw>
          <math xmlns="http://www.w3.org/1998/Math/MathML">
            <apply>
              <times/>
              <ci> k_forward </ci>
              <ci> CysRS_CysAMP_tRNACysACA </ci>
            </apply>
          </math>
          <listOfLocalParameters>
            <localParameter id="k_forward" value="22"/>
          </listOfLocalParameters>
        </kineticLaw>
      </reaction>
      <reaction id="r830" name="r830" reversible="false">
        <listOfReactants>
          <speciesReference species="CysRS_AMP_CystRNACysACA" stoichiometry="1" constant="false"/>
        </listOfReactants>
        <listOfProducts>
          <speciesReference species="CysRS_CystRNACysACA" stoichiometry="1" constant="false"/>
          <speciesReference species="AMP" stoichiometry="1" constant="false"/>
        </listOfProducts>
        <kineticLaw>
          <math xmlns="http://www.w3.org/1998/Math/MathML">
            <apply>
              <times/>
              <ci> k_forward </ci>
              <ci> CysRS_AMP_CystRNACysACA </ci>
            </apply>
          </math>
          <listOfLocalParameters>
            <localParameter id="k_forward" value="1000"/>
          </listOfLocalParameters>
        </kineticLaw>
      </reaction>
      <reaction id="r831" name="r831" reversible="false">
        <listOfReactants>
          <speciesReference species="CysRS_AMP_CystRNACysACA" stoichiometry="1" constant="false"/>
        </listOfReactants>
        <listOfProducts>
          <speciesReference species="CystRNACysACA" stoichiometry="1" constant="false"/>
          <speciesReference species="CysRS_AMP" stoichiometry="1" constant="false"/>
        </listOfProducts>
        <kineticLaw>
          <math xmlns="http://www.w3.org/1998/Math/MathML">
            <apply>
              <times/>
              <ci> k_forward </ci>
              <ci> CysRS_AMP_CystRNACysACA </ci>
            </apply>
          </math>
          <listOfLocalParameters>
            <localParameter id="k_forward" value="353"/>
          </listOfLocalParameters>
        </kineticLaw>
      </reaction>
      <reaction id="r832" name="r832" reversible="false">
        <listOfReactants>
          <speciesReference species="CysRS_AMP" stoichiometry="1" constant="false"/>
          <speciesReference species="CystRNACysACA" stoichiometry="1" constant="false"/>
        </listOfReactants>
        <listOfProducts>
          <speciesReference species="CysRS_AMP_CystRNACysACA" stoichiometry="1" constant="false"/>
        </listOfProducts>
        <kineticLaw>
          <math xmlns="http://www.w3.org/1998/Math/MathML">
            <apply>
              <times/>
              <ci> k_forward </ci>
              <ci> CysRS_AMP </ci>
              <ci> CystRNACysACA </ci>
            </apply>
          </math>
          <listOfLocalParameters>
            <localParameter id="k_forward" value="100"/>
          </listOfLocalParameters>
        </kineticLaw>
      </reaction>
      <reaction id="r833" name="r833" reversible="false">
        <listOfReactants>
          <speciesReference species="CysRS_CystRNACysACA" stoichiometry="1" constant="false"/>
        </listOfReactants>
        <listOfProducts>
          <speciesReference species="CysRS" stoichiometry="1" constant="false"/>
          <speciesReference species="CystRNACysACA" stoichiometry="1" constant="false"/>
        </listOfProducts>
        <kineticLaw>
          <math xmlns="http://www.w3.org/1998/Math/MathML">
            <apply>
              <times/>
              <ci> k_forward </ci>
              <ci> CysRS_CystRNACysACA </ci>
            </apply>
          </math>
          <listOfLocalParameters>
            <localParameter id="k_forward" value="353"/>
          </listOfLocalParameters>
        </kineticLaw>
      </reaction>
      <reaction id="r834" name="r834" reversible="false">
        <listOfReactants>
          <speciesReference species="CysRS" stoichiometry="1" constant="false"/>
          <speciesReference species="CystRNACysACA" stoichiometry="1" constant="false"/>
        </listOfReactants>
        <listOfProducts>
          <speciesReference species="CysRS_CystRNACysACA" stoichiometry="1" constant="false"/>
        </listOfProducts>
        <kineticLaw>
          <math xmlns="http://www.w3.org/1998/Math/MathML">
            <apply>
              <times/>
              <ci> k_forward </ci>
              <ci> CysRS </ci>
              <ci> CystRNACysACA </ci>
            </apply>
          </math>
          <listOfLocalParameters>
            <localParameter id="k_forward" value="100"/>
          </listOfLocalParameters>
        </kineticLaw>
      </reaction>
      <reaction id="r835" name="r835" reversible="false">
        <listOfReactants>
          <speciesReference species="CysRS_tRNACysACA" stoichiometry="1" constant="false"/>
          <speciesReference species="Cys" stoichiometry="1" constant="false"/>
        </listOfReactants>
        <listOfProducts>
          <speciesReference species="CysRS_Cys_tRNACysACA" stoichiometry="1" constant="false"/>
        </listOfProducts>
        <kineticLaw>
          <math xmlns="http://www.w3.org/1998/Math/MathML">
            <apply>
              <times/>
              <ci> k_forward </ci>
              <ci> CysRS_tRNACysACA </ci>
              <ci> Cys </ci>
            </apply>
          </math>
          <listOfLocalParameters>
            <localParameter id="k_forward" value="20"/>
          </listOfLocalParameters>
        </kineticLaw>
      </reaction>
      <reaction id="r836" name="r836" reversible="false">
        <listOfReactants>
          <speciesReference species="CysRS_CysAMP_PPi_tRNACysACA" stoichiometry="1" constant="false"/>
        </listOfReactants>
        <listOfProducts>
          <speciesReference species="CysRS_CysAMP_tRNACysACA" stoichiometry="1" constant="false"/>
          <speciesReference species="PPi" stoichiometry="1" constant="false"/>
        </listOfProducts>
        <kineticLaw>
          <math xmlns="http://www.w3.org/1998/Math/MathML">
            <apply>
              <times/>
              <ci> k_forward </ci>
              <ci> CysRS_CysAMP_PPi_tRNACysACA </ci>
            </apply>
          </math>
          <listOfLocalParameters>
            <localParameter id="k_forward" value="1000"/>
          </listOfLocalParameters>
        </kineticLaw>
      </reaction>
      <reaction id="r837" name="r837" reversible="false">
        <listOfReactants>
          <speciesReference species="CysRS_Cys_tRNACysACA" stoichiometry="1" constant="false"/>
        </listOfReactants>
        <listOfProducts>
          <speciesReference species="CysRS_tRNACysACA" stoichiometry="1" constant="false"/>
          <speciesReference species="Cys" stoichiometry="1" constant="false"/>
        </listOfProducts>
        <kineticLaw>
          <math xmlns="http://www.w3.org/1998/Math/MathML">
            <apply>
              <times/>
              <ci> k_forward </ci>
              <ci> CysRS_Cys_tRNACysACA </ci>
            </apply>
          </math>
          <listOfLocalParameters>
            <localParameter id="k_forward" value="470"/>
          </listOfLocalParameters>
        </kineticLaw>
      </reaction>
      <reaction id="r838" name="r838" reversible="false">
        <listOfReactants>
          <speciesReference species="CysRS_tRNACysACA" stoichiometry="1" constant="false"/>
          <speciesReference species="ATP" stoichiometry="1" constant="false"/>
        </listOfReactants>
        <listOfProducts>
          <speciesReference species="CysRS_ATP_tRNACysACA" stoichiometry="1" constant="false"/>
        </listOfProducts>
        <kineticLaw>
          <math xmlns="http://www.w3.org/1998/Math/MathML">
            <apply>
              <times/>
              <ci> k_forward </ci>
              <ci> CysRS_tRNACysACA </ci>
              <ci> ATP </ci>
            </apply>
          </math>
          <listOfLocalParameters>
            <localParameter id="k_forward" value="10"/>
          </listOfLocalParameters>
        </kineticLaw>
      </reaction>
      <reaction id="r839" name="r839" reversible="false">
        <listOfReactants>
          <speciesReference species="CysRS_ATP_tRNACysACA" stoichiometry="1" constant="false"/>
        </listOfReactants>
        <listOfProducts>
          <speciesReference species="CysRS_tRNACysACA" stoichiometry="1" constant="false"/>
          <speciesReference species="ATP" stoichiometry="1" constant="false"/>
        </listOfProducts>
        <kineticLaw>
          <math xmlns="http://www.w3.org/1998/Math/MathML">
            <apply>
              <times/>
              <ci> k_forward </ci>
              <ci> CysRS_ATP_tRNACysACA </ci>
            </apply>
          </math>
          <listOfLocalParameters>
            <localParameter id="k_forward" value="8900"/>
          </listOfLocalParameters>
        </kineticLaw>
      </reaction>
      <reaction id="r840" name="r840" reversible="false">
        <listOfReactants>
          <speciesReference species="CysRS_ATP_tRNACysACA" stoichiometry="1" constant="false"/>
          <speciesReference species="Cys" stoichiometry="1" constant="false"/>
        </listOfReactants>
        <listOfProducts>
          <speciesReference species="CysRS_Cys_ATP_tRNACysACA" stoichiometry="1" constant="false"/>
        </listOfProducts>
        <kineticLaw>
          <math xmlns="http://www.w3.org/1998/Math/MathML">
            <apply>
              <times/>
              <ci> k_forward </ci>
              <ci> CysRS_ATP_tRNACysACA </ci>
              <ci> Cys </ci>
            </apply>
          </math>
          <listOfLocalParameters>
            <localParameter id="k_forward" value="0.024"/>
          </listOfLocalParameters>
        </kineticLaw>
      </reaction>
      <reaction id="r841" name="r841" reversible="false">
        <listOfReactants>
          <speciesReference species="CysRS_Cys_ATP_tRNACysACA" stoichiometry="1" constant="false"/>
        </listOfReactants>
        <listOfProducts>
          <speciesReference species="CysRS_ATP_tRNACysACA" stoichiometry="1" constant="false"/>
          <speciesReference species="Cys" stoichiometry="1" constant="false"/>
        </listOfProducts>
        <kineticLaw>
          <math xmlns="http://www.w3.org/1998/Math/MathML">
            <apply>
              <times/>
              <ci> k_forward </ci>
              <ci> CysRS_Cys_ATP_tRNACysACA </ci>
            </apply>
          </math>
          <listOfLocalParameters>
            <localParameter id="k_forward" value="3.2"/>
          </listOfLocalParameters>
        </kineticLaw>
      </reaction>
      <reaction id="r842" name="r842" reversible="false">
        <listOfReactants>
          <speciesReference species="CysRS_Cys_tRNACysACA" stoichiometry="1" constant="false"/>
          <speciesReference species="ATP" stoichiometry="1" constant="false"/>
        </listOfReactants>
        <listOfProducts>
          <speciesReference species="CysRS_Cys_ATP_tRNACysACA" stoichiometry="1" constant="false"/>
        </listOfProducts>
        <kineticLaw>
          <math xmlns="http://www.w3.org/1998/Math/MathML">
            <apply>
              <times/>
              <ci> k_forward </ci>
              <ci> CysRS_Cys_tRNACysACA </ci>
              <ci> ATP </ci>
            </apply>
          </math>
          <listOfLocalParameters>
            <localParameter id="k_forward" value="10"/>
          </listOfLocalParameters>
        </kineticLaw>
      </reaction>
      <reaction id="r843" name="r843" reversible="false">
        <listOfReactants>
          <speciesReference species="CysRS_Cys_ATP_tRNACysACA" stoichiometry="1" constant="false"/>
        </listOfReactants>
        <listOfProducts>
          <speciesReference species="CysRS_Cys_tRNACysACA" stoichiometry="1" constant="false"/>
          <speciesReference species="ATP" stoichiometry="1" constant="false"/>
        </listOfProducts>
        <kineticLaw>
          <math xmlns="http://www.w3.org/1998/Math/MathML">
            <apply>
              <times/>
              <ci> k_forward </ci>
              <ci> CysRS_Cys_ATP_tRNACysACA </ci>
            </apply>
          </math>
          <listOfLocalParameters>
            <localParameter id="k_forward" value="4500"/>
          </listOfLocalParameters>
        </kineticLaw>
      </reaction>
      <reaction id="r844" name="r844" reversible="false">
        <listOfReactants>
          <speciesReference species="CysRS_Cys_ATP_tRNACysACA" stoichiometry="1" constant="false"/>
        </listOfReactants>
        <listOfProducts>
          <speciesReference species="CysRS_CysAMP_PPi_tRNACysACA" stoichiometry="1" constant="false"/>
        </listOfProducts>
        <kineticLaw>
          <math xmlns="http://www.w3.org/1998/Math/MathML">
            <apply>
              <times/>
              <ci> k_forward </ci>
              <ci> CysRS_Cys_ATP_tRNACysACA </ci>
            </apply>
          </math>
          <listOfLocalParameters>
            <localParameter id="k_forward" value="2"/>
          </listOfLocalParameters>
        </kineticLaw>
      </reaction>
      <reaction id="r845" name="r845" reversible="false">
        <listOfReactants>
          <speciesReference species="CysRS" stoichiometry="1" constant="false"/>
          <speciesReference species="tRNACysACA" stoichiometry="1" constant="false"/>
        </listOfReactants>
        <listOfProducts>
          <speciesReference species="CysRS_tRNACysACA" stoichiometry="1" constant="false"/>
        </listOfProducts>
        <kineticLaw>
          <math xmlns="http://www.w3.org/1998/Math/MathML">
            <apply>
              <times/>
              <ci> k_forward </ci>
              <ci> CysRS </ci>
              <ci> tRNACysACA </ci>
            </apply>
          </math>
          <listOfLocalParameters>
            <localParameter id="k_forward" value="376"/>
          </listOfLocalParameters>
        </kineticLaw>
      </reaction>
      <reaction id="r846" name="r846" reversible="false">
        <listOfReactants>
          <speciesReference species="CysRS_Cys" stoichiometry="1" constant="false"/>
          <speciesReference species="tRNACysACA" stoichiometry="1" constant="false"/>
        </listOfReactants>
        <listOfProducts>
          <speciesReference species="CysRS_Cys_tRNACysACA" stoichiometry="1" constant="false"/>
        </listOfProducts>
        <kineticLaw>
          <math xmlns="http://www.w3.org/1998/Math/MathML">
            <apply>
              <times/>
              <ci> k_forward </ci>
              <ci> CysRS_Cys </ci>
              <ci> tRNACysACA </ci>
            </apply>
          </math>
          <listOfLocalParameters>
            <localParameter id="k_forward" value="376"/>
          </listOfLocalParameters>
        </kineticLaw>
      </reaction>
      <reaction id="r847" name="r847" reversible="false">
        <listOfReactants>
          <speciesReference species="CysRS_tRNACysACA" stoichiometry="1" constant="false"/>
        </listOfReactants>
        <listOfProducts>
          <speciesReference species="CysRS" stoichiometry="1" constant="false"/>
          <speciesReference species="tRNACysACA" stoichiometry="1" constant="false"/>
        </listOfProducts>
        <kineticLaw>
          <math xmlns="http://www.w3.org/1998/Math/MathML">
            <apply>
              <times/>
              <ci> k_forward </ci>
              <ci> CysRS_tRNACysACA </ci>
            </apply>
          </math>
          <listOfLocalParameters>
            <localParameter id="k_forward" value="100"/>
          </listOfLocalParameters>
        </kineticLaw>
      </reaction>
      <reaction id="r848" name="r848" reversible="false">
        <listOfReactants>
          <speciesReference species="CysRS_Cys_tRNACysACA" stoichiometry="1" constant="false"/>
        </listOfReactants>
        <listOfProducts>
          <speciesReference species="CysRS_Cys" stoichiometry="1" constant="false"/>
          <speciesReference species="tRNACysACA" stoichiometry="1" constant="false"/>
        </listOfProducts>
        <kineticLaw>
          <math xmlns="http://www.w3.org/1998/Math/MathML">
            <apply>
              <times/>
              <ci> k_forward </ci>
              <ci> CysRS_Cys_tRNACysACA </ci>
            </apply>
          </math>
          <listOfLocalParameters>
            <localParameter id="k_forward" value="100"/>
          </listOfLocalParameters>
        </kineticLaw>
      </reaction>
      <reaction id="r849" name="r849" reversible="false">
        <listOfReactants>
          <speciesReference species="CysRS_ATP" stoichiometry="1" constant="false"/>
          <speciesReference species="tRNACysACA" stoichiometry="1" constant="false"/>
        </listOfReactants>
        <listOfProducts>
          <speciesReference species="CysRS_ATP_tRNACysACA" stoichiometry="1" constant="false"/>
        </listOfProducts>
        <kineticLaw>
          <math xmlns="http://www.w3.org/1998/Math/MathML">
            <apply>
              <times/>
              <ci> k_forward </ci>
              <ci> CysRS_ATP </ci>
              <ci> tRNACysACA </ci>
            </apply>
          </math>
          <listOfLocalParameters>
            <localParameter id="k_forward" value="376"/>
          </listOfLocalParameters>
        </kineticLaw>
      </reaction>
      <reaction id="r850" name="r850" reversible="false">
        <listOfReactants>
          <speciesReference species="CysRS_ATP_tRNACysACA" stoichiometry="1" constant="false"/>
        </listOfReactants>
        <listOfProducts>
          <speciesReference species="CysRS_ATP" stoichiometry="1" constant="false"/>
          <speciesReference species="tRNACysACA" stoichiometry="1" constant="false"/>
        </listOfProducts>
        <kineticLaw>
          <math xmlns="http://www.w3.org/1998/Math/MathML">
            <apply>
              <times/>
              <ci> k_forward </ci>
              <ci> CysRS_ATP_tRNACysACA </ci>
            </apply>
          </math>
          <listOfLocalParameters>
            <localParameter id="k_forward" value="100"/>
          </listOfLocalParameters>
        </kineticLaw>
      </reaction>
      <reaction id="r851" name="r851" reversible="false">
        <listOfReactants>
          <speciesReference species="CysRS_Cys_ATP" stoichiometry="1" constant="false"/>
          <speciesReference species="tRNACysACA" stoichiometry="1" constant="false"/>
        </listOfReactants>
        <listOfProducts>
          <speciesReference species="CysRS_Cys_ATP_tRNACysACA" stoichiometry="1" constant="false"/>
        </listOfProducts>
        <kineticLaw>
          <math xmlns="http://www.w3.org/1998/Math/MathML">
            <apply>
              <times/>
              <ci> k_forward </ci>
              <ci> CysRS_Cys_ATP </ci>
              <ci> tRNACysACA </ci>
            </apply>
          </math>
          <listOfLocalParameters>
            <localParameter id="k_forward" value="376"/>
          </listOfLocalParameters>
        </kineticLaw>
      </reaction>
      <reaction id="r852" name="r852" reversible="false">
        <listOfReactants>
          <speciesReference species="CysRS_Cys_ATP_tRNACysACA" stoichiometry="1" constant="false"/>
        </listOfReactants>
        <listOfProducts>
          <speciesReference species="CysRS_Cys_ATP" stoichiometry="1" constant="false"/>
          <speciesReference species="tRNACysACA" stoichiometry="1" constant="false"/>
        </listOfProducts>
        <kineticLaw>
          <math xmlns="http://www.w3.org/1998/Math/MathML">
            <apply>
              <times/>
              <ci> k_forward </ci>
              <ci> CysRS_Cys_ATP_tRNACysACA </ci>
            </apply>
          </math>
          <listOfLocalParameters>
            <localParameter id="k_forward" value="100"/>
          </listOfLocalParameters>
        </kineticLaw>
      </reaction>
      <reaction id="r853" name="r853" reversible="false">
        <listOfReactants>
          <speciesReference species="CysRS_CysAMP_PPi" stoichiometry="1" constant="false"/>
          <speciesReference species="tRNACysACA" stoichiometry="1" constant="false"/>
        </listOfReactants>
        <listOfProducts>
          <speciesReference species="CysRS_CysAMP_PPi_tRNACysACA" stoichiometry="1" constant="false"/>
        </listOfProducts>
        <kineticLaw>
          <math xmlns="http://www.w3.org/1998/Math/MathML">
            <apply>
              <times/>
              <ci> k_forward </ci>
              <ci> CysRS_CysAMP_PPi </ci>
              <ci> tRNACysACA </ci>
            </apply>
          </math>
          <listOfLocalParameters>
            <localParameter id="k_forward" value="353"/>
          </listOfLocalParameters>
        </kineticLaw>
      </reaction>
      <reaction id="r854" name="r854" reversible="false">
        <listOfReactants>
          <speciesReference species="CysRS_CysAMP_PPi_tRNACysACA" stoichiometry="1" constant="false"/>
        </listOfReactants>
        <listOfProducts>
          <speciesReference species="CysRS_CysAMP_PPi" stoichiometry="1" constant="false"/>
          <speciesReference species="tRNACysACA" stoichiometry="1" constant="false"/>
        </listOfProducts>
        <kineticLaw>
          <math xmlns="http://www.w3.org/1998/Math/MathML">
            <apply>
              <times/>
              <ci> k_forward </ci>
              <ci> CysRS_CysAMP_PPi_tRNACysACA </ci>
            </apply>
          </math>
          <listOfLocalParameters>
            <localParameter id="k_forward" value="100"/>
          </listOfLocalParameters>
        </kineticLaw>
      </reaction>
      <reaction id="r855" name="r855" reversible="false">
        <listOfReactants>
          <speciesReference species="CysRS_CysAMP" stoichiometry="1" constant="false"/>
          <speciesReference species="tRNACysACA" stoichiometry="1" constant="false"/>
        </listOfReactants>
        <listOfProducts>
          <speciesReference species="CysRS_CysAMP_tRNACysACA" stoichiometry="1" constant="false"/>
        </listOfProducts>
        <kineticLaw>
          <math xmlns="http://www.w3.org/1998/Math/MathML">
            <apply>
              <times/>
              <ci> k_forward </ci>
              <ci> CysRS_CysAMP </ci>
              <ci> tRNACysACA </ci>
            </apply>
          </math>
          <listOfLocalParameters>
            <localParameter id="k_forward" value="353"/>
          </listOfLocalParameters>
        </kineticLaw>
      </reaction>
      <reaction id="r856" name="r856" reversible="false">
        <listOfReactants>
          <speciesReference species="CysRS_CysAMP_tRNACysACA" stoichiometry="1" constant="false"/>
        </listOfReactants>
        <listOfProducts>
          <speciesReference species="CysRS_CysAMP" stoichiometry="1" constant="false"/>
          <speciesReference species="tRNACysACA" stoichiometry="1" constant="false"/>
        </listOfProducts>
        <kineticLaw>
          <math xmlns="http://www.w3.org/1998/Math/MathML">
            <apply>
              <times/>
              <ci> k_forward </ci>
              <ci> CysRS_CysAMP_tRNACysACA </ci>
            </apply>
          </math>
          <listOfLocalParameters>
            <localParameter id="k_forward" value="100"/>
          </listOfLocalParameters>
        </kineticLaw>
      </reaction>
      <reaction id="r857" name="r857" reversible="false">
        <listOfReactants>
          <speciesReference species="EFTu_GTP" stoichiometry="1" constant="false"/>
          <speciesReference species="CystRNACysACA" stoichiometry="1" constant="false"/>
        </listOfReactants>
        <listOfProducts>
          <speciesReference species="EFTu_GTP_CystRNACysACA" stoichiometry="1" constant="false"/>
        </listOfProducts>
        <kineticLaw>
          <math xmlns="http://www.w3.org/1998/Math/MathML">
            <apply>
              <times/>
              <ci> k_forward </ci>
              <ci> EFTu_GTP </ci>
              <ci> CystRNACysACA </ci>
            </apply>
          </math>
          <listOfLocalParameters>
            <localParameter id="k_forward" value="1.5"/>
          </listOfLocalParameters>
        </kineticLaw>
      </reaction>
      <reaction id="r858" name="r858" reversible="false">
        <listOfReactants>
          <speciesReference species="EFTu_GTP_CystRNACysACA" stoichiometry="1" constant="false"/>
        </listOfReactants>
        <listOfProducts>
          <speciesReference species="EFTu_GTP" stoichiometry="1" constant="false"/>
          <speciesReference species="CystRNACysACA" stoichiometry="1" constant="false"/>
        </listOfProducts>
        <kineticLaw>
          <math xmlns="http://www.w3.org/1998/Math/MathML">
            <apply>
              <times/>
              <ci> k_forward </ci>
              <ci> EFTu_GTP_CystRNACysACA </ci>
            </apply>
          </math>
          <listOfLocalParameters>
            <localParameter id="k_forward" value="0.0013"/>
          </listOfLocalParameters>
        </kineticLaw>
      </reaction>
      <reaction id="r859" name="r859" reversible="false">
        <listOfReactants>
          <speciesReference species="RS50S_tRNACysACA_RRF_EFG_GDP" stoichiometry="1" constant="false"/>
        </listOfReactants>
        <listOfProducts>
          <speciesReference species="RS50S_tRNACysACA_RRF" stoichiometry="1" constant="false"/>
          <speciesReference species="EFG_GDP" stoichiometry="1" constant="false"/>
        </listOfProducts>
        <kineticLaw>
          <math xmlns="http://www.w3.org/1998/Math/MathML">
            <apply>
              <times/>
              <ci> k_forward </ci>
              <ci> RS50S_tRNACysACA_RRF_EFG_GDP </ci>
            </apply>
          </math>
          <listOfLocalParameters>
            <localParameter id="k_forward" value="1000"/>
          </listOfLocalParameters>
        </kineticLaw>
      </reaction>
      <reaction id="r860" name="r860" reversible="false">
        <listOfReactants>
          <speciesReference species="RS50S_tRNACysACA_RRF_EFG_GDP" stoichiometry="1" constant="false"/>
        </listOfReactants>
        <listOfProducts>
          <speciesReference species="RS50S_tRNACysACA_EFG_GDP" stoichiometry="1" constant="false"/>
          <speciesReference species="RRF" stoichiometry="1" constant="false"/>
        </listOfProducts>
        <kineticLaw>
          <math xmlns="http://www.w3.org/1998/Math/MathML">
            <apply>
              <times/>
              <ci> k_forward </ci>
              <ci> RS50S_tRNACysACA_RRF_EFG_GDP </ci>
            </apply>
          </math>
          <listOfLocalParameters>
            <localParameter id="k_forward" value="1000"/>
          </listOfLocalParameters>
        </kineticLaw>
      </reaction>
      <reaction id="r861" name="r861" reversible="false">
        <listOfReactants>
          <speciesReference species="RS50S_tRNACysACA_RRF_EFG_GDP" stoichiometry="1" constant="false"/>
        </listOfReactants>
        <listOfProducts>
          <speciesReference species="RS50S_RRF_EFG_GDP" stoichiometry="1" constant="false"/>
          <speciesReference species="tRNACysACA" stoichiometry="1" constant="false"/>
        </listOfProducts>
        <kineticLaw>
          <math xmlns="http://www.w3.org/1998/Math/MathML">
            <apply>
              <times/>
              <ci> k_forward </ci>
              <ci> RS50S_tRNACysACA_RRF_EFG_GDP </ci>
            </apply>
          </math>
          <listOfLocalParameters>
            <localParameter id="k_forward" value="1000"/>
          </listOfLocalParameters>
        </kineticLaw>
      </reaction>
      <reaction id="r862" name="r862" reversible="false">
        <listOfReactants>
          <speciesReference species="RS50S_tRNACysACA_RRF" stoichiometry="1" constant="false"/>
        </listOfReactants>
        <listOfProducts>
          <speciesReference species="RS50S_RRF" stoichiometry="1" constant="false"/>
          <speciesReference species="tRNACysACA" stoichiometry="1" constant="false"/>
        </listOfProducts>
        <kineticLaw>
          <math xmlns="http://www.w3.org/1998/Math/MathML">
            <apply>
              <times/>
              <ci> k_forward </ci>
              <ci> RS50S_tRNACysACA_RRF </ci>
            </apply>
          </math>
          <listOfLocalParameters>
            <localParameter id="k_forward" value="1000"/>
          </listOfLocalParameters>
        </kineticLaw>
      </reaction>
      <reaction id="r863" name="r863" reversible="false">
        <listOfReactants>
          <speciesReference species="RS50S_tRNACysACA_RRF" stoichiometry="1" constant="false"/>
        </listOfReactants>
        <listOfProducts>
          <speciesReference species="RS50S_tRNACysACA" stoichiometry="1" constant="false"/>
          <speciesReference species="RRF" stoichiometry="1" constant="false"/>
        </listOfProducts>
        <kineticLaw>
          <math xmlns="http://www.w3.org/1998/Math/MathML">
            <apply>
              <times/>
              <ci> k_forward </ci>
              <ci> RS50S_tRNACysACA_RRF </ci>
            </apply>
          </math>
          <listOfLocalParameters>
            <localParameter id="k_forward" value="1000"/>
          </listOfLocalParameters>
        </kineticLaw>
      </reaction>
      <reaction id="r864" name="r864" reversible="false">
        <listOfReactants>
          <speciesReference species="RS50S_tRNACysACA" stoichiometry="1" constant="false"/>
        </listOfReactants>
        <listOfProducts>
          <speciesReference species="tRNACysACA" stoichiometry="1" constant="false"/>
          <speciesReference species="RS50S" stoichiometry="1" constant="false"/>
        </listOfProducts>
        <kineticLaw>
          <math xmlns="http://www.w3.org/1998/Math/MathML">
            <apply>
              <times/>
              <ci> k_forward </ci>
              <ci> RS50S_tRNACysACA </ci>
            </apply>
          </math>
          <listOfLocalParameters>
            <localParameter id="k_forward" value="1000"/>
          </listOfLocalParameters>
        </kineticLaw>
      </reaction>
      <reaction id="r865" name="r865" reversible="false">
        <listOfReactants>
          <speciesReference species="RS50S_tRNACysACA_EFG_GDP" stoichiometry="1" constant="false"/>
        </listOfReactants>
        <listOfProducts>
          <speciesReference species="EFG_GDP" stoichiometry="1" constant="false"/>
          <speciesReference species="RS50S_tRNACysACA" stoichiometry="1" constant="false"/>
        </listOfProducts>
        <kineticLaw>
          <math xmlns="http://www.w3.org/1998/Math/MathML">
            <apply>
              <times/>
              <ci> k_forward </ci>
              <ci> RS50S_tRNACysACA_EFG_GDP </ci>
            </apply>
          </math>
          <listOfLocalParameters>
            <localParameter id="k_forward" value="1000"/>
          </listOfLocalParameters>
        </kineticLaw>
      </reaction>
      <reaction id="r866" name="r866" reversible="false">
        <listOfReactants>
          <speciesReference species="RS50S_tRNACysACA_EFG_GDP" stoichiometry="1" constant="false"/>
        </listOfReactants>
        <listOfProducts>
          <speciesReference species="RS50S_EFG_GDP" stoichiometry="1" constant="false"/>
          <speciesReference species="tRNACysACA" stoichiometry="1" constant="false"/>
        </listOfProducts>
        <kineticLaw>
          <math xmlns="http://www.w3.org/1998/Math/MathML">
            <apply>
              <times/>
              <ci> k_forward </ci>
              <ci> RS50S_tRNACysACA_EFG_GDP </ci>
            </apply>
          </math>
          <listOfLocalParameters>
            <localParameter id="k_forward" value="1000"/>
          </listOfLocalParameters>
        </kineticLaw>
      </reaction>
      <reaction id="r867" name="r867" reversible="false">
        <listOfReactants>
          <speciesReference species="GluRS" stoichiometry="1" constant="false"/>
          <speciesReference species="Glu" stoichiometry="1" constant="false"/>
        </listOfReactants>
        <listOfProducts>
          <speciesReference species="GluRS_Glu" stoichiometry="1" constant="false"/>
        </listOfProducts>
        <kineticLaw>
          <math xmlns="http://www.w3.org/1998/Math/MathML">
            <apply>
              <times/>
              <ci> k_forward </ci>
              <ci> GluRS </ci>
              <ci> Glu </ci>
            </apply>
          </math>
          <listOfLocalParameters>
            <localParameter id="k_forward" value="20"/>
          </listOfLocalParameters>
        </kineticLaw>
      </reaction>
      <reaction id="r868" name="r868" reversible="false">
        <listOfReactants>
          <speciesReference species="GluRS_GluAMP_PPi" stoichiometry="1" constant="false"/>
        </listOfReactants>
        <listOfProducts>
          <speciesReference species="GluRS_GluAMP" stoichiometry="1" constant="false"/>
          <speciesReference species="PPi" stoichiometry="1" constant="false"/>
        </listOfProducts>
        <kineticLaw>
          <math xmlns="http://www.w3.org/1998/Math/MathML">
            <apply>
              <times/>
              <ci> k_forward </ci>
              <ci> GluRS_GluAMP_PPi </ci>
            </apply>
          </math>
          <listOfLocalParameters>
            <localParameter id="k_forward" value="1000"/>
          </listOfLocalParameters>
        </kineticLaw>
      </reaction>
      <reaction id="r869" name="r869" reversible="false">
        <listOfReactants>
          <speciesReference species="GluRS_Glu" stoichiometry="1" constant="false"/>
        </listOfReactants>
        <listOfProducts>
          <speciesReference species="GluRS" stoichiometry="1" constant="false"/>
          <speciesReference species="Glu" stoichiometry="1" constant="false"/>
        </listOfProducts>
        <kineticLaw>
          <math xmlns="http://www.w3.org/1998/Math/MathML">
            <apply>
              <times/>
              <ci> k_forward </ci>
              <ci> GluRS_Glu </ci>
            </apply>
          </math>
          <listOfLocalParameters>
            <localParameter id="k_forward" value="470"/>
          </listOfLocalParameters>
        </kineticLaw>
      </reaction>
      <reaction id="r870" name="r870" reversible="false">
        <listOfReactants>
          <speciesReference species="GluRS" stoichiometry="1" constant="false"/>
          <speciesReference species="ATP" stoichiometry="1" constant="false"/>
        </listOfReactants>
        <listOfProducts>
          <speciesReference species="GluRS_ATP" stoichiometry="1" constant="false"/>
        </listOfProducts>
        <kineticLaw>
          <math xmlns="http://www.w3.org/1998/Math/MathML">
            <apply>
              <times/>
              <ci> k_forward </ci>
              <ci> GluRS </ci>
              <ci> ATP </ci>
            </apply>
          </math>
          <listOfLocalParameters>
            <localParameter id="k_forward" value="10"/>
          </listOfLocalParameters>
        </kineticLaw>
      </reaction>
      <reaction id="r871" name="r871" reversible="false">
        <listOfReactants>
          <speciesReference species="GluRS_ATP" stoichiometry="1" constant="false"/>
        </listOfReactants>
        <listOfProducts>
          <speciesReference species="GluRS" stoichiometry="1" constant="false"/>
          <speciesReference species="ATP" stoichiometry="1" constant="false"/>
        </listOfProducts>
        <kineticLaw>
          <math xmlns="http://www.w3.org/1998/Math/MathML">
            <apply>
              <times/>
              <ci> k_forward </ci>
              <ci> GluRS_ATP </ci>
            </apply>
          </math>
          <listOfLocalParameters>
            <localParameter id="k_forward" value="8900"/>
          </listOfLocalParameters>
        </kineticLaw>
      </reaction>
      <reaction id="r872" name="r872" reversible="false">
        <listOfReactants>
          <speciesReference species="GluRS_ATP" stoichiometry="1" constant="false"/>
          <speciesReference species="Glu" stoichiometry="1" constant="false"/>
        </listOfReactants>
        <listOfProducts>
          <speciesReference species="GluRS_Glu_ATP" stoichiometry="1" constant="false"/>
        </listOfProducts>
        <kineticLaw>
          <math xmlns="http://www.w3.org/1998/Math/MathML">
            <apply>
              <times/>
              <ci> k_forward </ci>
              <ci> GluRS_ATP </ci>
              <ci> Glu </ci>
            </apply>
          </math>
          <listOfLocalParameters>
            <localParameter id="k_forward" value="0.024"/>
          </listOfLocalParameters>
        </kineticLaw>
      </reaction>
      <reaction id="r873" name="r873" reversible="false">
        <listOfReactants>
          <speciesReference species="GluRS_Glu_ATP" stoichiometry="1" constant="false"/>
        </listOfReactants>
        <listOfProducts>
          <speciesReference species="GluRS_ATP" stoichiometry="1" constant="false"/>
          <speciesReference species="Glu" stoichiometry="1" constant="false"/>
        </listOfProducts>
        <kineticLaw>
          <math xmlns="http://www.w3.org/1998/Math/MathML">
            <apply>
              <times/>
              <ci> k_forward </ci>
              <ci> GluRS_Glu_ATP </ci>
            </apply>
          </math>
          <listOfLocalParameters>
            <localParameter id="k_forward" value="3.2"/>
          </listOfLocalParameters>
        </kineticLaw>
      </reaction>
      <reaction id="r874" name="r874" reversible="false">
        <listOfReactants>
          <speciesReference species="GluRS_Glu" stoichiometry="1" constant="false"/>
          <speciesReference species="ATP" stoichiometry="1" constant="false"/>
        </listOfReactants>
        <listOfProducts>
          <speciesReference species="GluRS_Glu_ATP" stoichiometry="1" constant="false"/>
        </listOfProducts>
        <kineticLaw>
          <math xmlns="http://www.w3.org/1998/Math/MathML">
            <apply>
              <times/>
              <ci> k_forward </ci>
              <ci> GluRS_Glu </ci>
              <ci> ATP </ci>
            </apply>
          </math>
          <listOfLocalParameters>
            <localParameter id="k_forward" value="10"/>
          </listOfLocalParameters>
        </kineticLaw>
      </reaction>
      <reaction id="r875" name="r875" reversible="false">
        <listOfReactants>
          <speciesReference species="GluRS_Glu_ATP" stoichiometry="1" constant="false"/>
        </listOfReactants>
        <listOfProducts>
          <speciesReference species="GluRS_Glu" stoichiometry="1" constant="false"/>
          <speciesReference species="ATP" stoichiometry="1" constant="false"/>
        </listOfProducts>
        <kineticLaw>
          <math xmlns="http://www.w3.org/1998/Math/MathML">
            <apply>
              <times/>
              <ci> k_forward </ci>
              <ci> GluRS_Glu_ATP </ci>
            </apply>
          </math>
          <listOfLocalParameters>
            <localParameter id="k_forward" value="4500"/>
          </listOfLocalParameters>
        </kineticLaw>
      </reaction>
      <reaction id="r876" name="r876" reversible="false">
        <listOfReactants>
          <speciesReference species="GluRS_Glu_ATP" stoichiometry="1" constant="false"/>
        </listOfReactants>
        <listOfProducts>
          <speciesReference species="GluRS_GluAMP_PPi" stoichiometry="1" constant="false"/>
        </listOfProducts>
        <kineticLaw>
          <math xmlns="http://www.w3.org/1998/Math/MathML">
            <apply>
              <times/>
              <ci> k_forward </ci>
              <ci> GluRS_Glu_ATP </ci>
            </apply>
          </math>
          <listOfLocalParameters>
            <localParameter id="k_forward" value="29"/>
          </listOfLocalParameters>
        </kineticLaw>
      </reaction>
      <reaction id="r877" name="r877" reversible="false">
        <listOfReactants>
          <speciesReference species="GluRS_GluAMP_PPi" stoichiometry="1" constant="false"/>
        </listOfReactants>
        <listOfProducts>
          <speciesReference species="GluRS_Glu_ATP" stoichiometry="1" constant="false"/>
        </listOfProducts>
        <kineticLaw>
          <math xmlns="http://www.w3.org/1998/Math/MathML">
            <apply>
              <times/>
              <ci> k_forward </ci>
              <ci> GluRS_GluAMP_PPi </ci>
            </apply>
          </math>
          <listOfLocalParameters>
            <localParameter id="k_forward" value="47"/>
          </listOfLocalParameters>
        </kineticLaw>
      </reaction>
      <reaction id="r878" name="r878" reversible="false">
        <listOfReactants>
          <speciesReference species="GluRS_AMP" stoichiometry="1" constant="false"/>
        </listOfReactants>
        <listOfProducts>
          <speciesReference species="GluRS" stoichiometry="1" constant="false"/>
          <speciesReference species="AMP" stoichiometry="1" constant="false"/>
        </listOfProducts>
        <kineticLaw>
          <math xmlns="http://www.w3.org/1998/Math/MathML">
            <apply>
              <times/>
              <ci> k_forward </ci>
              <ci> GluRS_AMP </ci>
            </apply>
          </math>
          <listOfLocalParameters>
            <localParameter id="k_forward" value="1000"/>
          </listOfLocalParameters>
        </kineticLaw>
      </reaction>
      <reaction id="r879" name="r879" reversible="false">
        <listOfReactants>
          <speciesReference species="GluRS_GluAMP" stoichiometry="1" constant="false"/>
        </listOfReactants>
        <listOfProducts>
          <speciesReference species="GluRS" stoichiometry="1" constant="false"/>
          <speciesReference species="GluAMP" stoichiometry="1" constant="false"/>
        </listOfProducts>
        <kineticLaw>
          <math xmlns="http://www.w3.org/1998/Math/MathML">
            <apply>
              <times/>
              <ci> k_forward </ci>
              <ci> GluRS_GluAMP </ci>
            </apply>
          </math>
          <listOfLocalParameters>
            <localParameter id="k_forward" value="0.07"/>
          </listOfLocalParameters>
        </kineticLaw>
      </reaction>
      <reaction id="r880" name="r880" reversible="false">
        <listOfReactants>
          <speciesReference species="GluRS" stoichiometry="1" constant="false"/>
          <speciesReference species="GluAMP" stoichiometry="1" constant="false"/>
        </listOfReactants>
        <listOfProducts>
          <speciesReference species="GluRS_GluAMP" stoichiometry="1" constant="false"/>
        </listOfProducts>
        <kineticLaw>
          <math xmlns="http://www.w3.org/1998/Math/MathML">
            <apply>
              <times/>
              <ci> k_forward </ci>
              <ci> GluRS </ci>
              <ci> GluAMP </ci>
            </apply>
          </math>
          <listOfLocalParameters>
            <localParameter id="k_forward" value="2.4"/>
          </listOfLocalParameters>
        </kineticLaw>
      </reaction>
      <reaction id="r881" name="r881" reversible="false">
        <listOfReactants>
          <speciesReference species="GluRS_GluAMP_tRNAGluUUC" stoichiometry="1" constant="false"/>
        </listOfReactants>
        <listOfProducts>
          <speciesReference species="GluRS_AMP_GlutRNAGluUUC" stoichiometry="1" constant="false"/>
        </listOfProducts>
        <kineticLaw>
          <math xmlns="http://www.w3.org/1998/Math/MathML">
            <apply>
              <times/>
              <ci> k_forward </ci>
              <ci> GluRS_GluAMP_tRNAGluUUC </ci>
            </apply>
          </math>
          <listOfLocalParameters>
            <localParameter id="k_forward" value="22"/>
          </listOfLocalParameters>
        </kineticLaw>
      </reaction>
      <reaction id="r882" name="r882" reversible="false">
        <listOfReactants>
          <speciesReference species="GluRS_AMP_GlutRNAGluUUC" stoichiometry="1" constant="false"/>
        </listOfReactants>
        <listOfProducts>
          <speciesReference species="GluRS_GlutRNAGluUUC" stoichiometry="1" constant="false"/>
          <speciesReference species="AMP" stoichiometry="1" constant="false"/>
        </listOfProducts>
        <kineticLaw>
          <math xmlns="http://www.w3.org/1998/Math/MathML">
            <apply>
              <times/>
              <ci> k_forward </ci>
              <ci> GluRS_AMP_GlutRNAGluUUC </ci>
            </apply>
          </math>
          <listOfLocalParameters>
            <localParameter id="k_forward" value="1000"/>
          </listOfLocalParameters>
        </kineticLaw>
      </reaction>
      <reaction id="r883" name="r883" reversible="false">
        <listOfReactants>
          <speciesReference species="GluRS_AMP_GlutRNAGluUUC" stoichiometry="1" constant="false"/>
        </listOfReactants>
        <listOfProducts>
          <speciesReference species="GlutRNAGluUUC" stoichiometry="1" constant="false"/>
          <speciesReference species="GluRS_AMP" stoichiometry="1" constant="false"/>
        </listOfProducts>
        <kineticLaw>
          <math xmlns="http://www.w3.org/1998/Math/MathML">
            <apply>
              <times/>
              <ci> k_forward </ci>
              <ci> GluRS_AMP_GlutRNAGluUUC </ci>
            </apply>
          </math>
          <listOfLocalParameters>
            <localParameter id="k_forward" value="353"/>
          </listOfLocalParameters>
        </kineticLaw>
      </reaction>
      <reaction id="r884" name="r884" reversible="false">
        <listOfReactants>
          <speciesReference species="GluRS_AMP" stoichiometry="1" constant="false"/>
          <speciesReference species="GlutRNAGluUUC" stoichiometry="1" constant="false"/>
        </listOfReactants>
        <listOfProducts>
          <speciesReference species="GluRS_AMP_GlutRNAGluUUC" stoichiometry="1" constant="false"/>
        </listOfProducts>
        <kineticLaw>
          <math xmlns="http://www.w3.org/1998/Math/MathML">
            <apply>
              <times/>
              <ci> k_forward </ci>
              <ci> GluRS_AMP </ci>
              <ci> GlutRNAGluUUC </ci>
            </apply>
          </math>
          <listOfLocalParameters>
            <localParameter id="k_forward" value="100"/>
          </listOfLocalParameters>
        </kineticLaw>
      </reaction>
      <reaction id="r885" name="r885" reversible="false">
        <listOfReactants>
          <speciesReference species="GluRS_GlutRNAGluUUC" stoichiometry="1" constant="false"/>
        </listOfReactants>
        <listOfProducts>
          <speciesReference species="GluRS" stoichiometry="1" constant="false"/>
          <speciesReference species="GlutRNAGluUUC" stoichiometry="1" constant="false"/>
        </listOfProducts>
        <kineticLaw>
          <math xmlns="http://www.w3.org/1998/Math/MathML">
            <apply>
              <times/>
              <ci> k_forward </ci>
              <ci> GluRS_GlutRNAGluUUC </ci>
            </apply>
          </math>
          <listOfLocalParameters>
            <localParameter id="k_forward" value="353"/>
          </listOfLocalParameters>
        </kineticLaw>
      </reaction>
      <reaction id="r886" name="r886" reversible="false">
        <listOfReactants>
          <speciesReference species="GluRS" stoichiometry="1" constant="false"/>
          <speciesReference species="GlutRNAGluUUC" stoichiometry="1" constant="false"/>
        </listOfReactants>
        <listOfProducts>
          <speciesReference species="GluRS_GlutRNAGluUUC" stoichiometry="1" constant="false"/>
        </listOfProducts>
        <kineticLaw>
          <math xmlns="http://www.w3.org/1998/Math/MathML">
            <apply>
              <times/>
              <ci> k_forward </ci>
              <ci> GluRS </ci>
              <ci> GlutRNAGluUUC </ci>
            </apply>
          </math>
          <listOfLocalParameters>
            <localParameter id="k_forward" value="100"/>
          </listOfLocalParameters>
        </kineticLaw>
      </reaction>
      <reaction id="r887" name="r887" reversible="false">
        <listOfReactants>
          <speciesReference species="GluRS_tRNAGluUUC" stoichiometry="1" constant="false"/>
          <speciesReference species="Glu" stoichiometry="1" constant="false"/>
        </listOfReactants>
        <listOfProducts>
          <speciesReference species="GluRS_Glu_tRNAGluUUC" stoichiometry="1" constant="false"/>
        </listOfProducts>
        <kineticLaw>
          <math xmlns="http://www.w3.org/1998/Math/MathML">
            <apply>
              <times/>
              <ci> k_forward </ci>
              <ci> GluRS_tRNAGluUUC </ci>
              <ci> Glu </ci>
            </apply>
          </math>
          <listOfLocalParameters>
            <localParameter id="k_forward" value="20"/>
          </listOfLocalParameters>
        </kineticLaw>
      </reaction>
      <reaction id="r888" name="r888" reversible="false">
        <listOfReactants>
          <speciesReference species="GluRS_GluAMP_PPi_tRNAGluUUC" stoichiometry="1" constant="false"/>
        </listOfReactants>
        <listOfProducts>
          <speciesReference species="GluRS_GluAMP_tRNAGluUUC" stoichiometry="1" constant="false"/>
          <speciesReference species="PPi" stoichiometry="1" constant="false"/>
        </listOfProducts>
        <kineticLaw>
          <math xmlns="http://www.w3.org/1998/Math/MathML">
            <apply>
              <times/>
              <ci> k_forward </ci>
              <ci> GluRS_GluAMP_PPi_tRNAGluUUC </ci>
            </apply>
          </math>
          <listOfLocalParameters>
            <localParameter id="k_forward" value="1000"/>
          </listOfLocalParameters>
        </kineticLaw>
      </reaction>
      <reaction id="r889" name="r889" reversible="false">
        <listOfReactants>
          <speciesReference species="GluRS_Glu_tRNAGluUUC" stoichiometry="1" constant="false"/>
        </listOfReactants>
        <listOfProducts>
          <speciesReference species="GluRS_tRNAGluUUC" stoichiometry="1" constant="false"/>
          <speciesReference species="Glu" stoichiometry="1" constant="false"/>
        </listOfProducts>
        <kineticLaw>
          <math xmlns="http://www.w3.org/1998/Math/MathML">
            <apply>
              <times/>
              <ci> k_forward </ci>
              <ci> GluRS_Glu_tRNAGluUUC </ci>
            </apply>
          </math>
          <listOfLocalParameters>
            <localParameter id="k_forward" value="470"/>
          </listOfLocalParameters>
        </kineticLaw>
      </reaction>
      <reaction id="r890" name="r890" reversible="false">
        <listOfReactants>
          <speciesReference species="GluRS_tRNAGluUUC" stoichiometry="1" constant="false"/>
          <speciesReference species="ATP" stoichiometry="1" constant="false"/>
        </listOfReactants>
        <listOfProducts>
          <speciesReference species="GluRS_ATP_tRNAGluUUC" stoichiometry="1" constant="false"/>
        </listOfProducts>
        <kineticLaw>
          <math xmlns="http://www.w3.org/1998/Math/MathML">
            <apply>
              <times/>
              <ci> k_forward </ci>
              <ci> GluRS_tRNAGluUUC </ci>
              <ci> ATP </ci>
            </apply>
          </math>
          <listOfLocalParameters>
            <localParameter id="k_forward" value="10"/>
          </listOfLocalParameters>
        </kineticLaw>
      </reaction>
      <reaction id="r891" name="r891" reversible="false">
        <listOfReactants>
          <speciesReference species="GluRS_ATP_tRNAGluUUC" stoichiometry="1" constant="false"/>
        </listOfReactants>
        <listOfProducts>
          <speciesReference species="GluRS_tRNAGluUUC" stoichiometry="1" constant="false"/>
          <speciesReference species="ATP" stoichiometry="1" constant="false"/>
        </listOfProducts>
        <kineticLaw>
          <math xmlns="http://www.w3.org/1998/Math/MathML">
            <apply>
              <times/>
              <ci> k_forward </ci>
              <ci> GluRS_ATP_tRNAGluUUC </ci>
            </apply>
          </math>
          <listOfLocalParameters>
            <localParameter id="k_forward" value="8900"/>
          </listOfLocalParameters>
        </kineticLaw>
      </reaction>
      <reaction id="r892" name="r892" reversible="false">
        <listOfReactants>
          <speciesReference species="GluRS_ATP_tRNAGluUUC" stoichiometry="1" constant="false"/>
          <speciesReference species="Glu" stoichiometry="1" constant="false"/>
        </listOfReactants>
        <listOfProducts>
          <speciesReference species="GluRS_Glu_ATP_tRNAGluUUC" stoichiometry="1" constant="false"/>
        </listOfProducts>
        <kineticLaw>
          <math xmlns="http://www.w3.org/1998/Math/MathML">
            <apply>
              <times/>
              <ci> k_forward </ci>
              <ci> GluRS_ATP_tRNAGluUUC </ci>
              <ci> Glu </ci>
            </apply>
          </math>
          <listOfLocalParameters>
            <localParameter id="k_forward" value="0.024"/>
          </listOfLocalParameters>
        </kineticLaw>
      </reaction>
      <reaction id="r893" name="r893" reversible="false">
        <listOfReactants>
          <speciesReference species="GluRS_Glu_ATP_tRNAGluUUC" stoichiometry="1" constant="false"/>
        </listOfReactants>
        <listOfProducts>
          <speciesReference species="GluRS_ATP_tRNAGluUUC" stoichiometry="1" constant="false"/>
          <speciesReference species="Glu" stoichiometry="1" constant="false"/>
        </listOfProducts>
        <kineticLaw>
          <math xmlns="http://www.w3.org/1998/Math/MathML">
            <apply>
              <times/>
              <ci> k_forward </ci>
              <ci> GluRS_Glu_ATP_tRNAGluUUC </ci>
            </apply>
          </math>
          <listOfLocalParameters>
            <localParameter id="k_forward" value="3.2"/>
          </listOfLocalParameters>
        </kineticLaw>
      </reaction>
      <reaction id="r894" name="r894" reversible="false">
        <listOfReactants>
          <speciesReference species="GluRS_Glu_tRNAGluUUC" stoichiometry="1" constant="false"/>
          <speciesReference species="ATP" stoichiometry="1" constant="false"/>
        </listOfReactants>
        <listOfProducts>
          <speciesReference species="GluRS_Glu_ATP_tRNAGluUUC" stoichiometry="1" constant="false"/>
        </listOfProducts>
        <kineticLaw>
          <math xmlns="http://www.w3.org/1998/Math/MathML">
            <apply>
              <times/>
              <ci> k_forward </ci>
              <ci> GluRS_Glu_tRNAGluUUC </ci>
              <ci> ATP </ci>
            </apply>
          </math>
          <listOfLocalParameters>
            <localParameter id="k_forward" value="10"/>
          </listOfLocalParameters>
        </kineticLaw>
      </reaction>
      <reaction id="r895" name="r895" reversible="false">
        <listOfReactants>
          <speciesReference species="GluRS_Glu_ATP_tRNAGluUUC" stoichiometry="1" constant="false"/>
        </listOfReactants>
        <listOfProducts>
          <speciesReference species="GluRS_Glu_tRNAGluUUC" stoichiometry="1" constant="false"/>
          <speciesReference species="ATP" stoichiometry="1" constant="false"/>
        </listOfProducts>
        <kineticLaw>
          <math xmlns="http://www.w3.org/1998/Math/MathML">
            <apply>
              <times/>
              <ci> k_forward </ci>
              <ci> GluRS_Glu_ATP_tRNAGluUUC </ci>
            </apply>
          </math>
          <listOfLocalParameters>
            <localParameter id="k_forward" value="4500"/>
          </listOfLocalParameters>
        </kineticLaw>
      </reaction>
      <reaction id="r896" name="r896" reversible="false">
        <listOfReactants>
          <speciesReference species="GluRS_Glu_ATP_tRNAGluUUC" stoichiometry="1" constant="false"/>
        </listOfReactants>
        <listOfProducts>
          <speciesReference species="GluRS_GluAMP_PPi_tRNAGluUUC" stoichiometry="1" constant="false"/>
        </listOfProducts>
        <kineticLaw>
          <math xmlns="http://www.w3.org/1998/Math/MathML">
            <apply>
              <times/>
              <ci> k_forward </ci>
              <ci> GluRS_Glu_ATP_tRNAGluUUC </ci>
            </apply>
          </math>
          <listOfLocalParameters>
            <localParameter id="k_forward" value="2"/>
          </listOfLocalParameters>
        </kineticLaw>
      </reaction>
      <reaction id="r897" name="r897" reversible="false">
        <listOfReactants>
          <speciesReference species="GluRS" stoichiometry="1" constant="false"/>
          <speciesReference species="tRNAGluUUC" stoichiometry="1" constant="false"/>
        </listOfReactants>
        <listOfProducts>
          <speciesReference species="GluRS_tRNAGluUUC" stoichiometry="1" constant="false"/>
        </listOfProducts>
        <kineticLaw>
          <math xmlns="http://www.w3.org/1998/Math/MathML">
            <apply>
              <times/>
              <ci> k_forward </ci>
              <ci> GluRS </ci>
              <ci> tRNAGluUUC </ci>
            </apply>
          </math>
          <listOfLocalParameters>
            <localParameter id="k_forward" value="376"/>
          </listOfLocalParameters>
        </kineticLaw>
      </reaction>
      <reaction id="r898" name="r898" reversible="false">
        <listOfReactants>
          <speciesReference species="GluRS_Glu" stoichiometry="1" constant="false"/>
          <speciesReference species="tRNAGluUUC" stoichiometry="1" constant="false"/>
        </listOfReactants>
        <listOfProducts>
          <speciesReference species="GluRS_Glu_tRNAGluUUC" stoichiometry="1" constant="false"/>
        </listOfProducts>
        <kineticLaw>
          <math xmlns="http://www.w3.org/1998/Math/MathML">
            <apply>
              <times/>
              <ci> k_forward </ci>
              <ci> GluRS_Glu </ci>
              <ci> tRNAGluUUC </ci>
            </apply>
          </math>
          <listOfLocalParameters>
            <localParameter id="k_forward" value="376"/>
          </listOfLocalParameters>
        </kineticLaw>
      </reaction>
      <reaction id="r899" name="r899" reversible="false">
        <listOfReactants>
          <speciesReference species="GluRS_tRNAGluUUC" stoichiometry="1" constant="false"/>
        </listOfReactants>
        <listOfProducts>
          <speciesReference species="GluRS" stoichiometry="1" constant="false"/>
          <speciesReference species="tRNAGluUUC" stoichiometry="1" constant="false"/>
        </listOfProducts>
        <kineticLaw>
          <math xmlns="http://www.w3.org/1998/Math/MathML">
            <apply>
              <times/>
              <ci> k_forward </ci>
              <ci> GluRS_tRNAGluUUC </ci>
            </apply>
          </math>
          <listOfLocalParameters>
            <localParameter id="k_forward" value="100"/>
          </listOfLocalParameters>
        </kineticLaw>
      </reaction>
      <reaction id="r900" name="r900" reversible="false">
        <listOfReactants>
          <speciesReference species="GluRS_Glu_tRNAGluUUC" stoichiometry="1" constant="false"/>
        </listOfReactants>
        <listOfProducts>
          <speciesReference species="GluRS_Glu" stoichiometry="1" constant="false"/>
          <speciesReference species="tRNAGluUUC" stoichiometry="1" constant="false"/>
        </listOfProducts>
        <kineticLaw>
          <math xmlns="http://www.w3.org/1998/Math/MathML">
            <apply>
              <times/>
              <ci> k_forward </ci>
              <ci> GluRS_Glu_tRNAGluUUC </ci>
            </apply>
          </math>
          <listOfLocalParameters>
            <localParameter id="k_forward" value="100"/>
          </listOfLocalParameters>
        </kineticLaw>
      </reaction>
      <reaction id="r901" name="r901" reversible="false">
        <listOfReactants>
          <speciesReference species="GluRS_ATP" stoichiometry="1" constant="false"/>
          <speciesReference species="tRNAGluUUC" stoichiometry="1" constant="false"/>
        </listOfReactants>
        <listOfProducts>
          <speciesReference species="GluRS_ATP_tRNAGluUUC" stoichiometry="1" constant="false"/>
        </listOfProducts>
        <kineticLaw>
          <math xmlns="http://www.w3.org/1998/Math/MathML">
            <apply>
              <times/>
              <ci> k_forward </ci>
              <ci> GluRS_ATP </ci>
              <ci> tRNAGluUUC </ci>
            </apply>
          </math>
          <listOfLocalParameters>
            <localParameter id="k_forward" value="376"/>
          </listOfLocalParameters>
        </kineticLaw>
      </reaction>
      <reaction id="r902" name="r902" reversible="false">
        <listOfReactants>
          <speciesReference species="GluRS_ATP_tRNAGluUUC" stoichiometry="1" constant="false"/>
        </listOfReactants>
        <listOfProducts>
          <speciesReference species="GluRS_ATP" stoichiometry="1" constant="false"/>
          <speciesReference species="tRNAGluUUC" stoichiometry="1" constant="false"/>
        </listOfProducts>
        <kineticLaw>
          <math xmlns="http://www.w3.org/1998/Math/MathML">
            <apply>
              <times/>
              <ci> k_forward </ci>
              <ci> GluRS_ATP_tRNAGluUUC </ci>
            </apply>
          </math>
          <listOfLocalParameters>
            <localParameter id="k_forward" value="100"/>
          </listOfLocalParameters>
        </kineticLaw>
      </reaction>
      <reaction id="r903" name="r903" reversible="false">
        <listOfReactants>
          <speciesReference species="GluRS_Glu_ATP" stoichiometry="1" constant="false"/>
          <speciesReference species="tRNAGluUUC" stoichiometry="1" constant="false"/>
        </listOfReactants>
        <listOfProducts>
          <speciesReference species="GluRS_Glu_ATP_tRNAGluUUC" stoichiometry="1" constant="false"/>
        </listOfProducts>
        <kineticLaw>
          <math xmlns="http://www.w3.org/1998/Math/MathML">
            <apply>
              <times/>
              <ci> k_forward </ci>
              <ci> GluRS_Glu_ATP </ci>
              <ci> tRNAGluUUC </ci>
            </apply>
          </math>
          <listOfLocalParameters>
            <localParameter id="k_forward" value="376"/>
          </listOfLocalParameters>
        </kineticLaw>
      </reaction>
      <reaction id="r904" name="r904" reversible="false">
        <listOfReactants>
          <speciesReference species="GluRS_Glu_ATP_tRNAGluUUC" stoichiometry="1" constant="false"/>
        </listOfReactants>
        <listOfProducts>
          <speciesReference species="GluRS_Glu_ATP" stoichiometry="1" constant="false"/>
          <speciesReference species="tRNAGluUUC" stoichiometry="1" constant="false"/>
        </listOfProducts>
        <kineticLaw>
          <math xmlns="http://www.w3.org/1998/Math/MathML">
            <apply>
              <times/>
              <ci> k_forward </ci>
              <ci> GluRS_Glu_ATP_tRNAGluUUC </ci>
            </apply>
          </math>
          <listOfLocalParameters>
            <localParameter id="k_forward" value="100"/>
          </listOfLocalParameters>
        </kineticLaw>
      </reaction>
      <reaction id="r905" name="r905" reversible="false">
        <listOfReactants>
          <speciesReference species="GluRS_GluAMP_PPi" stoichiometry="1" constant="false"/>
          <speciesReference species="tRNAGluUUC" stoichiometry="1" constant="false"/>
        </listOfReactants>
        <listOfProducts>
          <speciesReference species="GluRS_GluAMP_PPi_tRNAGluUUC" stoichiometry="1" constant="false"/>
        </listOfProducts>
        <kineticLaw>
          <math xmlns="http://www.w3.org/1998/Math/MathML">
            <apply>
              <times/>
              <ci> k_forward </ci>
              <ci> GluRS_GluAMP_PPi </ci>
              <ci> tRNAGluUUC </ci>
            </apply>
          </math>
          <listOfLocalParameters>
            <localParameter id="k_forward" value="353"/>
          </listOfLocalParameters>
        </kineticLaw>
      </reaction>
      <reaction id="r906" name="r906" reversible="false">
        <listOfReactants>
          <speciesReference species="GluRS_GluAMP_PPi_tRNAGluUUC" stoichiometry="1" constant="false"/>
        </listOfReactants>
        <listOfProducts>
          <speciesReference species="GluRS_GluAMP_PPi" stoichiometry="1" constant="false"/>
          <speciesReference species="tRNAGluUUC" stoichiometry="1" constant="false"/>
        </listOfProducts>
        <kineticLaw>
          <math xmlns="http://www.w3.org/1998/Math/MathML">
            <apply>
              <times/>
              <ci> k_forward </ci>
              <ci> GluRS_GluAMP_PPi_tRNAGluUUC </ci>
            </apply>
          </math>
          <listOfLocalParameters>
            <localParameter id="k_forward" value="100"/>
          </listOfLocalParameters>
        </kineticLaw>
      </reaction>
      <reaction id="r907" name="r907" reversible="false">
        <listOfReactants>
          <speciesReference species="GluRS_GluAMP" stoichiometry="1" constant="false"/>
          <speciesReference species="tRNAGluUUC" stoichiometry="1" constant="false"/>
        </listOfReactants>
        <listOfProducts>
          <speciesReference species="GluRS_GluAMP_tRNAGluUUC" stoichiometry="1" constant="false"/>
        </listOfProducts>
        <kineticLaw>
          <math xmlns="http://www.w3.org/1998/Math/MathML">
            <apply>
              <times/>
              <ci> k_forward </ci>
              <ci> GluRS_GluAMP </ci>
              <ci> tRNAGluUUC </ci>
            </apply>
          </math>
          <listOfLocalParameters>
            <localParameter id="k_forward" value="353"/>
          </listOfLocalParameters>
        </kineticLaw>
      </reaction>
      <reaction id="r908" name="r908" reversible="false">
        <listOfReactants>
          <speciesReference species="GluRS_GluAMP_tRNAGluUUC" stoichiometry="1" constant="false"/>
        </listOfReactants>
        <listOfProducts>
          <speciesReference species="GluRS_GluAMP" stoichiometry="1" constant="false"/>
          <speciesReference species="tRNAGluUUC" stoichiometry="1" constant="false"/>
        </listOfProducts>
        <kineticLaw>
          <math xmlns="http://www.w3.org/1998/Math/MathML">
            <apply>
              <times/>
              <ci> k_forward </ci>
              <ci> GluRS_GluAMP_tRNAGluUUC </ci>
            </apply>
          </math>
          <listOfLocalParameters>
            <localParameter id="k_forward" value="100"/>
          </listOfLocalParameters>
        </kineticLaw>
      </reaction>
      <reaction id="r909" name="r909" reversible="false">
        <listOfReactants>
          <speciesReference species="EFTu_GTP" stoichiometry="1" constant="false"/>
          <speciesReference species="GlutRNAGluUUC" stoichiometry="1" constant="false"/>
        </listOfReactants>
        <listOfProducts>
          <speciesReference species="EFTu_GTP_GlutRNAGluUUC" stoichiometry="1" constant="false"/>
        </listOfProducts>
        <kineticLaw>
          <math xmlns="http://www.w3.org/1998/Math/MathML">
            <apply>
              <times/>
              <ci> k_forward </ci>
              <ci> EFTu_GTP </ci>
              <ci> GlutRNAGluUUC </ci>
            </apply>
          </math>
          <listOfLocalParameters>
            <localParameter id="k_forward" value="1.5"/>
          </listOfLocalParameters>
        </kineticLaw>
      </reaction>
      <reaction id="r910" name="r910" reversible="false">
        <listOfReactants>
          <speciesReference species="EFTu_GTP_GlutRNAGluUUC" stoichiometry="1" constant="false"/>
        </listOfReactants>
        <listOfProducts>
          <speciesReference species="EFTu_GTP" stoichiometry="1" constant="false"/>
          <speciesReference species="GlutRNAGluUUC" stoichiometry="1" constant="false"/>
        </listOfProducts>
        <kineticLaw>
          <math xmlns="http://www.w3.org/1998/Math/MathML">
            <apply>
              <times/>
              <ci> k_forward </ci>
              <ci> EFTu_GTP_GlutRNAGluUUC </ci>
            </apply>
          </math>
          <listOfLocalParameters>
            <localParameter id="k_forward" value="0.0013"/>
          </listOfLocalParameters>
        </kineticLaw>
      </reaction>
      <reaction id="r911" name="r911" reversible="false">
        <listOfReactants>
          <speciesReference species="RS50S_tRNAGluUUC_RRF_EFG_GDP" stoichiometry="1" constant="false"/>
        </listOfReactants>
        <listOfProducts>
          <speciesReference species="RS50S_tRNAGluUUC_RRF" stoichiometry="1" constant="false"/>
          <speciesReference species="EFG_GDP" stoichiometry="1" constant="false"/>
        </listOfProducts>
        <kineticLaw>
          <math xmlns="http://www.w3.org/1998/Math/MathML">
            <apply>
              <times/>
              <ci> k_forward </ci>
              <ci> RS50S_tRNAGluUUC_RRF_EFG_GDP </ci>
            </apply>
          </math>
          <listOfLocalParameters>
            <localParameter id="k_forward" value="1000"/>
          </listOfLocalParameters>
        </kineticLaw>
      </reaction>
      <reaction id="r912" name="r912" reversible="false">
        <listOfReactants>
          <speciesReference species="RS50S_tRNAGluUUC_RRF_EFG_GDP" stoichiometry="1" constant="false"/>
        </listOfReactants>
        <listOfProducts>
          <speciesReference species="RS50S_tRNAGluUUC_EFG_GDP" stoichiometry="1" constant="false"/>
          <speciesReference species="RRF" stoichiometry="1" constant="false"/>
        </listOfProducts>
        <kineticLaw>
          <math xmlns="http://www.w3.org/1998/Math/MathML">
            <apply>
              <times/>
              <ci> k_forward </ci>
              <ci> RS50S_tRNAGluUUC_RRF_EFG_GDP </ci>
            </apply>
          </math>
          <listOfLocalParameters>
            <localParameter id="k_forward" value="1000"/>
          </listOfLocalParameters>
        </kineticLaw>
      </reaction>
      <reaction id="r913" name="r913" reversible="false">
        <listOfReactants>
          <speciesReference species="RS50S_tRNAGluUUC_RRF_EFG_GDP" stoichiometry="1" constant="false"/>
        </listOfReactants>
        <listOfProducts>
          <speciesReference species="RS50S_RRF_EFG_GDP" stoichiometry="1" constant="false"/>
          <speciesReference species="tRNAGluUUC" stoichiometry="1" constant="false"/>
        </listOfProducts>
        <kineticLaw>
          <math xmlns="http://www.w3.org/1998/Math/MathML">
            <apply>
              <times/>
              <ci> k_forward </ci>
              <ci> RS50S_tRNAGluUUC_RRF_EFG_GDP </ci>
            </apply>
          </math>
          <listOfLocalParameters>
            <localParameter id="k_forward" value="1000"/>
          </listOfLocalParameters>
        </kineticLaw>
      </reaction>
      <reaction id="r914" name="r914" reversible="false">
        <listOfReactants>
          <speciesReference species="RS50S_tRNAGluUUC_RRF" stoichiometry="1" constant="false"/>
        </listOfReactants>
        <listOfProducts>
          <speciesReference species="RS50S_RRF" stoichiometry="1" constant="false"/>
          <speciesReference species="tRNAGluUUC" stoichiometry="1" constant="false"/>
        </listOfProducts>
        <kineticLaw>
          <math xmlns="http://www.w3.org/1998/Math/MathML">
            <apply>
              <times/>
              <ci> k_forward </ci>
              <ci> RS50S_tRNAGluUUC_RRF </ci>
            </apply>
          </math>
          <listOfLocalParameters>
            <localParameter id="k_forward" value="1000"/>
          </listOfLocalParameters>
        </kineticLaw>
      </reaction>
      <reaction id="r915" name="r915" reversible="false">
        <listOfReactants>
          <speciesReference species="RS50S_tRNAGluUUC_RRF" stoichiometry="1" constant="false"/>
        </listOfReactants>
        <listOfProducts>
          <speciesReference species="RS50S_tRNAGluUUC" stoichiometry="1" constant="false"/>
          <speciesReference species="RRF" stoichiometry="1" constant="false"/>
        </listOfProducts>
        <kineticLaw>
          <math xmlns="http://www.w3.org/1998/Math/MathML">
            <apply>
              <times/>
              <ci> k_forward </ci>
              <ci> RS50S_tRNAGluUUC_RRF </ci>
            </apply>
          </math>
          <listOfLocalParameters>
            <localParameter id="k_forward" value="1000"/>
          </listOfLocalParameters>
        </kineticLaw>
      </reaction>
      <reaction id="r916" name="r916" reversible="false">
        <listOfReactants>
          <speciesReference species="RS50S_tRNAGluUUC" stoichiometry="1" constant="false"/>
        </listOfReactants>
        <listOfProducts>
          <speciesReference species="tRNAGluUUC" stoichiometry="1" constant="false"/>
          <speciesReference species="RS50S" stoichiometry="1" constant="false"/>
        </listOfProducts>
        <kineticLaw>
          <math xmlns="http://www.w3.org/1998/Math/MathML">
            <apply>
              <times/>
              <ci> k_forward </ci>
              <ci> RS50S_tRNAGluUUC </ci>
            </apply>
          </math>
          <listOfLocalParameters>
            <localParameter id="k_forward" value="1000"/>
          </listOfLocalParameters>
        </kineticLaw>
      </reaction>
      <reaction id="r917" name="r917" reversible="false">
        <listOfReactants>
          <speciesReference species="RS50S_tRNAGluUUC_EFG_GDP" stoichiometry="1" constant="false"/>
        </listOfReactants>
        <listOfProducts>
          <speciesReference species="EFG_GDP" stoichiometry="1" constant="false"/>
          <speciesReference species="RS50S_tRNAGluUUC" stoichiometry="1" constant="false"/>
        </listOfProducts>
        <kineticLaw>
          <math xmlns="http://www.w3.org/1998/Math/MathML">
            <apply>
              <times/>
              <ci> k_forward </ci>
              <ci> RS50S_tRNAGluUUC_EFG_GDP </ci>
            </apply>
          </math>
          <listOfLocalParameters>
            <localParameter id="k_forward" value="1000"/>
          </listOfLocalParameters>
        </kineticLaw>
      </reaction>
      <reaction id="r918" name="r918" reversible="false">
        <listOfReactants>
          <speciesReference species="RS50S_tRNAGluUUC_EFG_GDP" stoichiometry="1" constant="false"/>
        </listOfReactants>
        <listOfProducts>
          <speciesReference species="RS50S_EFG_GDP" stoichiometry="1" constant="false"/>
          <speciesReference species="tRNAGluUUC" stoichiometry="1" constant="false"/>
        </listOfProducts>
        <kineticLaw>
          <math xmlns="http://www.w3.org/1998/Math/MathML">
            <apply>
              <times/>
              <ci> k_forward </ci>
              <ci> RS50S_tRNAGluUUC_EFG_GDP </ci>
            </apply>
          </math>
          <listOfLocalParameters>
            <localParameter id="k_forward" value="1000"/>
          </listOfLocalParameters>
        </kineticLaw>
      </reaction>
      <reaction id="r919" name="r919" reversible="false">
        <listOfReactants>
          <speciesReference species="SerRS" stoichiometry="1" constant="false"/>
          <speciesReference species="Ser" stoichiometry="1" constant="false"/>
        </listOfReactants>
        <listOfProducts>
          <speciesReference species="SerRS_Ser" stoichiometry="1" constant="false"/>
        </listOfProducts>
        <kineticLaw>
          <math xmlns="http://www.w3.org/1998/Math/MathML">
            <apply>
              <times/>
              <ci> k_forward </ci>
              <ci> SerRS </ci>
              <ci> Ser </ci>
            </apply>
          </math>
          <listOfLocalParameters>
            <localParameter id="k_forward" value="20"/>
          </listOfLocalParameters>
        </kineticLaw>
      </reaction>
      <reaction id="r920" name="r920" reversible="false">
        <listOfReactants>
          <speciesReference species="SerRS_SerAMP_PPi" stoichiometry="1" constant="false"/>
        </listOfReactants>
        <listOfProducts>
          <speciesReference species="SerRS_SerAMP" stoichiometry="1" constant="false"/>
          <speciesReference species="PPi" stoichiometry="1" constant="false"/>
        </listOfProducts>
        <kineticLaw>
          <math xmlns="http://www.w3.org/1998/Math/MathML">
            <apply>
              <times/>
              <ci> k_forward </ci>
              <ci> SerRS_SerAMP_PPi </ci>
            </apply>
          </math>
          <listOfLocalParameters>
            <localParameter id="k_forward" value="1000"/>
          </listOfLocalParameters>
        </kineticLaw>
      </reaction>
      <reaction id="r921" name="r921" reversible="false">
        <listOfReactants>
          <speciesReference species="SerRS_Ser" stoichiometry="1" constant="false"/>
        </listOfReactants>
        <listOfProducts>
          <speciesReference species="SerRS" stoichiometry="1" constant="false"/>
          <speciesReference species="Ser" stoichiometry="1" constant="false"/>
        </listOfProducts>
        <kineticLaw>
          <math xmlns="http://www.w3.org/1998/Math/MathML">
            <apply>
              <times/>
              <ci> k_forward </ci>
              <ci> SerRS_Ser </ci>
            </apply>
          </math>
          <listOfLocalParameters>
            <localParameter id="k_forward" value="470"/>
          </listOfLocalParameters>
        </kineticLaw>
      </reaction>
      <reaction id="r922" name="r922" reversible="false">
        <listOfReactants>
          <speciesReference species="SerRS" stoichiometry="1" constant="false"/>
          <speciesReference species="ATP" stoichiometry="1" constant="false"/>
        </listOfReactants>
        <listOfProducts>
          <speciesReference species="SerRS_ATP" stoichiometry="1" constant="false"/>
        </listOfProducts>
        <kineticLaw>
          <math xmlns="http://www.w3.org/1998/Math/MathML">
            <apply>
              <times/>
              <ci> k_forward </ci>
              <ci> SerRS </ci>
              <ci> ATP </ci>
            </apply>
          </math>
          <listOfLocalParameters>
            <localParameter id="k_forward" value="10"/>
          </listOfLocalParameters>
        </kineticLaw>
      </reaction>
      <reaction id="r923" name="r923" reversible="false">
        <listOfReactants>
          <speciesReference species="SerRS_ATP" stoichiometry="1" constant="false"/>
        </listOfReactants>
        <listOfProducts>
          <speciesReference species="SerRS" stoichiometry="1" constant="false"/>
          <speciesReference species="ATP" stoichiometry="1" constant="false"/>
        </listOfProducts>
        <kineticLaw>
          <math xmlns="http://www.w3.org/1998/Math/MathML">
            <apply>
              <times/>
              <ci> k_forward </ci>
              <ci> SerRS_ATP </ci>
            </apply>
          </math>
          <listOfLocalParameters>
            <localParameter id="k_forward" value="8900"/>
          </listOfLocalParameters>
        </kineticLaw>
      </reaction>
      <reaction id="r924" name="r924" reversible="false">
        <listOfReactants>
          <speciesReference species="SerRS_ATP" stoichiometry="1" constant="false"/>
          <speciesReference species="Ser" stoichiometry="1" constant="false"/>
        </listOfReactants>
        <listOfProducts>
          <speciesReference species="SerRS_Ser_ATP" stoichiometry="1" constant="false"/>
        </listOfProducts>
        <kineticLaw>
          <math xmlns="http://www.w3.org/1998/Math/MathML">
            <apply>
              <times/>
              <ci> k_forward </ci>
              <ci> SerRS_ATP </ci>
              <ci> Ser </ci>
            </apply>
          </math>
          <listOfLocalParameters>
            <localParameter id="k_forward" value="0.024"/>
          </listOfLocalParameters>
        </kineticLaw>
      </reaction>
      <reaction id="r925" name="r925" reversible="false">
        <listOfReactants>
          <speciesReference species="SerRS_Ser_ATP" stoichiometry="1" constant="false"/>
        </listOfReactants>
        <listOfProducts>
          <speciesReference species="SerRS_ATP" stoichiometry="1" constant="false"/>
          <speciesReference species="Ser" stoichiometry="1" constant="false"/>
        </listOfProducts>
        <kineticLaw>
          <math xmlns="http://www.w3.org/1998/Math/MathML">
            <apply>
              <times/>
              <ci> k_forward </ci>
              <ci> SerRS_Ser_ATP </ci>
            </apply>
          </math>
          <listOfLocalParameters>
            <localParameter id="k_forward" value="3.2"/>
          </listOfLocalParameters>
        </kineticLaw>
      </reaction>
      <reaction id="r926" name="r926" reversible="false">
        <listOfReactants>
          <speciesReference species="SerRS_Ser" stoichiometry="1" constant="false"/>
          <speciesReference species="ATP" stoichiometry="1" constant="false"/>
        </listOfReactants>
        <listOfProducts>
          <speciesReference species="SerRS_Ser_ATP" stoichiometry="1" constant="false"/>
        </listOfProducts>
        <kineticLaw>
          <math xmlns="http://www.w3.org/1998/Math/MathML">
            <apply>
              <times/>
              <ci> k_forward </ci>
              <ci> SerRS_Ser </ci>
              <ci> ATP </ci>
            </apply>
          </math>
          <listOfLocalParameters>
            <localParameter id="k_forward" value="10"/>
          </listOfLocalParameters>
        </kineticLaw>
      </reaction>
      <reaction id="r927" name="r927" reversible="false">
        <listOfReactants>
          <speciesReference species="SerRS_Ser_ATP" stoichiometry="1" constant="false"/>
        </listOfReactants>
        <listOfProducts>
          <speciesReference species="SerRS_Ser" stoichiometry="1" constant="false"/>
          <speciesReference species="ATP" stoichiometry="1" constant="false"/>
        </listOfProducts>
        <kineticLaw>
          <math xmlns="http://www.w3.org/1998/Math/MathML">
            <apply>
              <times/>
              <ci> k_forward </ci>
              <ci> SerRS_Ser_ATP </ci>
            </apply>
          </math>
          <listOfLocalParameters>
            <localParameter id="k_forward" value="4500"/>
          </listOfLocalParameters>
        </kineticLaw>
      </reaction>
      <reaction id="r928" name="r928" reversible="false">
        <listOfReactants>
          <speciesReference species="SerRS_Ser_ATP" stoichiometry="1" constant="false"/>
        </listOfReactants>
        <listOfProducts>
          <speciesReference species="SerRS_SerAMP_PPi" stoichiometry="1" constant="false"/>
        </listOfProducts>
        <kineticLaw>
          <math xmlns="http://www.w3.org/1998/Math/MathML">
            <apply>
              <times/>
              <ci> k_forward </ci>
              <ci> SerRS_Ser_ATP </ci>
            </apply>
          </math>
          <listOfLocalParameters>
            <localParameter id="k_forward" value="29"/>
          </listOfLocalParameters>
        </kineticLaw>
      </reaction>
      <reaction id="r929" name="r929" reversible="false">
        <listOfReactants>
          <speciesReference species="SerRS_SerAMP_PPi" stoichiometry="1" constant="false"/>
        </listOfReactants>
        <listOfProducts>
          <speciesReference species="SerRS_Ser_ATP" stoichiometry="1" constant="false"/>
        </listOfProducts>
        <kineticLaw>
          <math xmlns="http://www.w3.org/1998/Math/MathML">
            <apply>
              <times/>
              <ci> k_forward </ci>
              <ci> SerRS_SerAMP_PPi </ci>
            </apply>
          </math>
          <listOfLocalParameters>
            <localParameter id="k_forward" value="47"/>
          </listOfLocalParameters>
        </kineticLaw>
      </reaction>
      <reaction id="r930" name="r930" reversible="false">
        <listOfReactants>
          <speciesReference species="SerRS_AMP" stoichiometry="1" constant="false"/>
        </listOfReactants>
        <listOfProducts>
          <speciesReference species="SerRS" stoichiometry="1" constant="false"/>
          <speciesReference species="AMP" stoichiometry="1" constant="false"/>
        </listOfProducts>
        <kineticLaw>
          <math xmlns="http://www.w3.org/1998/Math/MathML">
            <apply>
              <times/>
              <ci> k_forward </ci>
              <ci> SerRS_AMP </ci>
            </apply>
          </math>
          <listOfLocalParameters>
            <localParameter id="k_forward" value="1000"/>
          </listOfLocalParameters>
        </kineticLaw>
      </reaction>
      <reaction id="r931" name="r931" reversible="false">
        <listOfReactants>
          <speciesReference species="SerRS_SerAMP" stoichiometry="1" constant="false"/>
        </listOfReactants>
        <listOfProducts>
          <speciesReference species="SerRS" stoichiometry="1" constant="false"/>
          <speciesReference species="SerAMP" stoichiometry="1" constant="false"/>
        </listOfProducts>
        <kineticLaw>
          <math xmlns="http://www.w3.org/1998/Math/MathML">
            <apply>
              <times/>
              <ci> k_forward </ci>
              <ci> SerRS_SerAMP </ci>
            </apply>
          </math>
          <listOfLocalParameters>
            <localParameter id="k_forward" value="0.07"/>
          </listOfLocalParameters>
        </kineticLaw>
      </reaction>
      <reaction id="r932" name="r932" reversible="false">
        <listOfReactants>
          <speciesReference species="SerRS" stoichiometry="1" constant="false"/>
          <speciesReference species="SerAMP" stoichiometry="1" constant="false"/>
        </listOfReactants>
        <listOfProducts>
          <speciesReference species="SerRS_SerAMP" stoichiometry="1" constant="false"/>
        </listOfProducts>
        <kineticLaw>
          <math xmlns="http://www.w3.org/1998/Math/MathML">
            <apply>
              <times/>
              <ci> k_forward </ci>
              <ci> SerRS </ci>
              <ci> SerAMP </ci>
            </apply>
          </math>
          <listOfLocalParameters>
            <localParameter id="k_forward" value="2.4"/>
          </listOfLocalParameters>
        </kineticLaw>
      </reaction>
      <reaction id="r933" name="r933" reversible="false">
        <listOfReactants>
          <speciesReference species="SerRS_SerAMP_tRNASerGCU" stoichiometry="1" constant="false"/>
        </listOfReactants>
        <listOfProducts>
          <speciesReference species="SerRS_AMP_SertRNASerGCU" stoichiometry="1" constant="false"/>
        </listOfProducts>
        <kineticLaw>
          <math xmlns="http://www.w3.org/1998/Math/MathML">
            <apply>
              <times/>
              <ci> k_forward </ci>
              <ci> SerRS_SerAMP_tRNASerGCU </ci>
            </apply>
          </math>
          <listOfLocalParameters>
            <localParameter id="k_forward" value="22"/>
          </listOfLocalParameters>
        </kineticLaw>
      </reaction>
      <reaction id="r934" name="r934" reversible="false">
        <listOfReactants>
          <speciesReference species="SerRS_AMP_SertRNASerGCU" stoichiometry="1" constant="false"/>
        </listOfReactants>
        <listOfProducts>
          <speciesReference species="SerRS_SertRNASerGCU" stoichiometry="1" constant="false"/>
          <speciesReference species="AMP" stoichiometry="1" constant="false"/>
        </listOfProducts>
        <kineticLaw>
          <math xmlns="http://www.w3.org/1998/Math/MathML">
            <apply>
              <times/>
              <ci> k_forward </ci>
              <ci> SerRS_AMP_SertRNASerGCU </ci>
            </apply>
          </math>
          <listOfLocalParameters>
            <localParameter id="k_forward" value="1000"/>
          </listOfLocalParameters>
        </kineticLaw>
      </reaction>
      <reaction id="r935" name="r935" reversible="false">
        <listOfReactants>
          <speciesReference species="SerRS_AMP_SertRNASerGCU" stoichiometry="1" constant="false"/>
        </listOfReactants>
        <listOfProducts>
          <speciesReference species="SertRNASerGCU" stoichiometry="1" constant="false"/>
          <speciesReference species="SerRS_AMP" stoichiometry="1" constant="false"/>
        </listOfProducts>
        <kineticLaw>
          <math xmlns="http://www.w3.org/1998/Math/MathML">
            <apply>
              <times/>
              <ci> k_forward </ci>
              <ci> SerRS_AMP_SertRNASerGCU </ci>
            </apply>
          </math>
          <listOfLocalParameters>
            <localParameter id="k_forward" value="353"/>
          </listOfLocalParameters>
        </kineticLaw>
      </reaction>
      <reaction id="r936" name="r936" reversible="false">
        <listOfReactants>
          <speciesReference species="SerRS_AMP" stoichiometry="1" constant="false"/>
          <speciesReference species="SertRNASerGCU" stoichiometry="1" constant="false"/>
        </listOfReactants>
        <listOfProducts>
          <speciesReference species="SerRS_AMP_SertRNASerGCU" stoichiometry="1" constant="false"/>
        </listOfProducts>
        <kineticLaw>
          <math xmlns="http://www.w3.org/1998/Math/MathML">
            <apply>
              <times/>
              <ci> k_forward </ci>
              <ci> SerRS_AMP </ci>
              <ci> SertRNASerGCU </ci>
            </apply>
          </math>
          <listOfLocalParameters>
            <localParameter id="k_forward" value="100"/>
          </listOfLocalParameters>
        </kineticLaw>
      </reaction>
      <reaction id="r937" name="r937" reversible="false">
        <listOfReactants>
          <speciesReference species="SerRS_SertRNASerGCU" stoichiometry="1" constant="false"/>
        </listOfReactants>
        <listOfProducts>
          <speciesReference species="SerRS" stoichiometry="1" constant="false"/>
          <speciesReference species="SertRNASerGCU" stoichiometry="1" constant="false"/>
        </listOfProducts>
        <kineticLaw>
          <math xmlns="http://www.w3.org/1998/Math/MathML">
            <apply>
              <times/>
              <ci> k_forward </ci>
              <ci> SerRS_SertRNASerGCU </ci>
            </apply>
          </math>
          <listOfLocalParameters>
            <localParameter id="k_forward" value="353"/>
          </listOfLocalParameters>
        </kineticLaw>
      </reaction>
      <reaction id="r938" name="r938" reversible="false">
        <listOfReactants>
          <speciesReference species="SerRS" stoichiometry="1" constant="false"/>
          <speciesReference species="SertRNASerGCU" stoichiometry="1" constant="false"/>
        </listOfReactants>
        <listOfProducts>
          <speciesReference species="SerRS_SertRNASerGCU" stoichiometry="1" constant="false"/>
        </listOfProducts>
        <kineticLaw>
          <math xmlns="http://www.w3.org/1998/Math/MathML">
            <apply>
              <times/>
              <ci> k_forward </ci>
              <ci> SerRS </ci>
              <ci> SertRNASerGCU </ci>
            </apply>
          </math>
          <listOfLocalParameters>
            <localParameter id="k_forward" value="100"/>
          </listOfLocalParameters>
        </kineticLaw>
      </reaction>
      <reaction id="r939" name="r939" reversible="false">
        <listOfReactants>
          <speciesReference species="SerRS_tRNASerGCU" stoichiometry="1" constant="false"/>
          <speciesReference species="Ser" stoichiometry="1" constant="false"/>
        </listOfReactants>
        <listOfProducts>
          <speciesReference species="SerRS_Ser_tRNASerGCU" stoichiometry="1" constant="false"/>
        </listOfProducts>
        <kineticLaw>
          <math xmlns="http://www.w3.org/1998/Math/MathML">
            <apply>
              <times/>
              <ci> k_forward </ci>
              <ci> SerRS_tRNASerGCU </ci>
              <ci> Ser </ci>
            </apply>
          </math>
          <listOfLocalParameters>
            <localParameter id="k_forward" value="20"/>
          </listOfLocalParameters>
        </kineticLaw>
      </reaction>
      <reaction id="r940" name="r940" reversible="false">
        <listOfReactants>
          <speciesReference species="SerRS_SerAMP_PPi_tRNASerGCU" stoichiometry="1" constant="false"/>
        </listOfReactants>
        <listOfProducts>
          <speciesReference species="SerRS_SerAMP_tRNASerGCU" stoichiometry="1" constant="false"/>
          <speciesReference species="PPi" stoichiometry="1" constant="false"/>
        </listOfProducts>
        <kineticLaw>
          <math xmlns="http://www.w3.org/1998/Math/MathML">
            <apply>
              <times/>
              <ci> k_forward </ci>
              <ci> SerRS_SerAMP_PPi_tRNASerGCU </ci>
            </apply>
          </math>
          <listOfLocalParameters>
            <localParameter id="k_forward" value="1000"/>
          </listOfLocalParameters>
        </kineticLaw>
      </reaction>
      <reaction id="r941" name="r941" reversible="false">
        <listOfReactants>
          <speciesReference species="SerRS_Ser_tRNASerGCU" stoichiometry="1" constant="false"/>
        </listOfReactants>
        <listOfProducts>
          <speciesReference species="SerRS_tRNASerGCU" stoichiometry="1" constant="false"/>
          <speciesReference species="Ser" stoichiometry="1" constant="false"/>
        </listOfProducts>
        <kineticLaw>
          <math xmlns="http://www.w3.org/1998/Math/MathML">
            <apply>
              <times/>
              <ci> k_forward </ci>
              <ci> SerRS_Ser_tRNASerGCU </ci>
            </apply>
          </math>
          <listOfLocalParameters>
            <localParameter id="k_forward" value="470"/>
          </listOfLocalParameters>
        </kineticLaw>
      </reaction>
      <reaction id="r942" name="r942" reversible="false">
        <listOfReactants>
          <speciesReference species="SerRS_tRNASerGCU" stoichiometry="1" constant="false"/>
          <speciesReference species="ATP" stoichiometry="1" constant="false"/>
        </listOfReactants>
        <listOfProducts>
          <speciesReference species="SerRS_ATP_tRNASerGCU" stoichiometry="1" constant="false"/>
        </listOfProducts>
        <kineticLaw>
          <math xmlns="http://www.w3.org/1998/Math/MathML">
            <apply>
              <times/>
              <ci> k_forward </ci>
              <ci> SerRS_tRNASerGCU </ci>
              <ci> ATP </ci>
            </apply>
          </math>
          <listOfLocalParameters>
            <localParameter id="k_forward" value="10"/>
          </listOfLocalParameters>
        </kineticLaw>
      </reaction>
      <reaction id="r943" name="r943" reversible="false">
        <listOfReactants>
          <speciesReference species="SerRS_ATP_tRNASerGCU" stoichiometry="1" constant="false"/>
        </listOfReactants>
        <listOfProducts>
          <speciesReference species="SerRS_tRNASerGCU" stoichiometry="1" constant="false"/>
          <speciesReference species="ATP" stoichiometry="1" constant="false"/>
        </listOfProducts>
        <kineticLaw>
          <math xmlns="http://www.w3.org/1998/Math/MathML">
            <apply>
              <times/>
              <ci> k_forward </ci>
              <ci> SerRS_ATP_tRNASerGCU </ci>
            </apply>
          </math>
          <listOfLocalParameters>
            <localParameter id="k_forward" value="8900"/>
          </listOfLocalParameters>
        </kineticLaw>
      </reaction>
      <reaction id="r944" name="r944" reversible="false">
        <listOfReactants>
          <speciesReference species="SerRS_ATP_tRNASerGCU" stoichiometry="1" constant="false"/>
          <speciesReference species="Ser" stoichiometry="1" constant="false"/>
        </listOfReactants>
        <listOfProducts>
          <speciesReference species="SerRS_Ser_ATP_tRNASerGCU" stoichiometry="1" constant="false"/>
        </listOfProducts>
        <kineticLaw>
          <math xmlns="http://www.w3.org/1998/Math/MathML">
            <apply>
              <times/>
              <ci> k_forward </ci>
              <ci> SerRS_ATP_tRNASerGCU </ci>
              <ci> Ser </ci>
            </apply>
          </math>
          <listOfLocalParameters>
            <localParameter id="k_forward" value="0.024"/>
          </listOfLocalParameters>
        </kineticLaw>
      </reaction>
      <reaction id="r945" name="r945" reversible="false">
        <listOfReactants>
          <speciesReference species="SerRS_Ser_ATP_tRNASerGCU" stoichiometry="1" constant="false"/>
        </listOfReactants>
        <listOfProducts>
          <speciesReference species="SerRS_ATP_tRNASerGCU" stoichiometry="1" constant="false"/>
          <speciesReference species="Ser" stoichiometry="1" constant="false"/>
        </listOfProducts>
        <kineticLaw>
          <math xmlns="http://www.w3.org/1998/Math/MathML">
            <apply>
              <times/>
              <ci> k_forward </ci>
              <ci> SerRS_Ser_ATP_tRNASerGCU </ci>
            </apply>
          </math>
          <listOfLocalParameters>
            <localParameter id="k_forward" value="3.2"/>
          </listOfLocalParameters>
        </kineticLaw>
      </reaction>
      <reaction id="r946" name="r946" reversible="false">
        <listOfReactants>
          <speciesReference species="SerRS_Ser_tRNASerGCU" stoichiometry="1" constant="false"/>
          <speciesReference species="ATP" stoichiometry="1" constant="false"/>
        </listOfReactants>
        <listOfProducts>
          <speciesReference species="SerRS_Ser_ATP_tRNASerGCU" stoichiometry="1" constant="false"/>
        </listOfProducts>
        <kineticLaw>
          <math xmlns="http://www.w3.org/1998/Math/MathML">
            <apply>
              <times/>
              <ci> k_forward </ci>
              <ci> SerRS_Ser_tRNASerGCU </ci>
              <ci> ATP </ci>
            </apply>
          </math>
          <listOfLocalParameters>
            <localParameter id="k_forward" value="10"/>
          </listOfLocalParameters>
        </kineticLaw>
      </reaction>
      <reaction id="r947" name="r947" reversible="false">
        <listOfReactants>
          <speciesReference species="SerRS_Ser_ATP_tRNASerGCU" stoichiometry="1" constant="false"/>
        </listOfReactants>
        <listOfProducts>
          <speciesReference species="SerRS_Ser_tRNASerGCU" stoichiometry="1" constant="false"/>
          <speciesReference species="ATP" stoichiometry="1" constant="false"/>
        </listOfProducts>
        <kineticLaw>
          <math xmlns="http://www.w3.org/1998/Math/MathML">
            <apply>
              <times/>
              <ci> k_forward </ci>
              <ci> SerRS_Ser_ATP_tRNASerGCU </ci>
            </apply>
          </math>
          <listOfLocalParameters>
            <localParameter id="k_forward" value="4500"/>
          </listOfLocalParameters>
        </kineticLaw>
      </reaction>
      <reaction id="r948" name="r948" reversible="false">
        <listOfReactants>
          <speciesReference species="SerRS_Ser_ATP_tRNASerGCU" stoichiometry="1" constant="false"/>
        </listOfReactants>
        <listOfProducts>
          <speciesReference species="SerRS_SerAMP_PPi_tRNASerGCU" stoichiometry="1" constant="false"/>
        </listOfProducts>
        <kineticLaw>
          <math xmlns="http://www.w3.org/1998/Math/MathML">
            <apply>
              <times/>
              <ci> k_forward </ci>
              <ci> SerRS_Ser_ATP_tRNASerGCU </ci>
            </apply>
          </math>
          <listOfLocalParameters>
            <localParameter id="k_forward" value="2"/>
          </listOfLocalParameters>
        </kineticLaw>
      </reaction>
      <reaction id="r949" name="r949" reversible="false">
        <listOfReactants>
          <speciesReference species="SerRS" stoichiometry="1" constant="false"/>
          <speciesReference species="tRNASerGCU" stoichiometry="1" constant="false"/>
        </listOfReactants>
        <listOfProducts>
          <speciesReference species="SerRS_tRNASerGCU" stoichiometry="1" constant="false"/>
        </listOfProducts>
        <kineticLaw>
          <math xmlns="http://www.w3.org/1998/Math/MathML">
            <apply>
              <times/>
              <ci> k_forward </ci>
              <ci> SerRS </ci>
              <ci> tRNASerGCU </ci>
            </apply>
          </math>
          <listOfLocalParameters>
            <localParameter id="k_forward" value="376"/>
          </listOfLocalParameters>
        </kineticLaw>
      </reaction>
      <reaction id="r950" name="r950" reversible="false">
        <listOfReactants>
          <speciesReference species="SerRS_Ser" stoichiometry="1" constant="false"/>
          <speciesReference species="tRNASerGCU" stoichiometry="1" constant="false"/>
        </listOfReactants>
        <listOfProducts>
          <speciesReference species="SerRS_Ser_tRNASerGCU" stoichiometry="1" constant="false"/>
        </listOfProducts>
        <kineticLaw>
          <math xmlns="http://www.w3.org/1998/Math/MathML">
            <apply>
              <times/>
              <ci> k_forward </ci>
              <ci> SerRS_Ser </ci>
              <ci> tRNASerGCU </ci>
            </apply>
          </math>
          <listOfLocalParameters>
            <localParameter id="k_forward" value="376"/>
          </listOfLocalParameters>
        </kineticLaw>
      </reaction>
      <reaction id="r951" name="r951" reversible="false">
        <listOfReactants>
          <speciesReference species="SerRS_tRNASerGCU" stoichiometry="1" constant="false"/>
        </listOfReactants>
        <listOfProducts>
          <speciesReference species="SerRS" stoichiometry="1" constant="false"/>
          <speciesReference species="tRNASerGCU" stoichiometry="1" constant="false"/>
        </listOfProducts>
        <kineticLaw>
          <math xmlns="http://www.w3.org/1998/Math/MathML">
            <apply>
              <times/>
              <ci> k_forward </ci>
              <ci> SerRS_tRNASerGCU </ci>
            </apply>
          </math>
          <listOfLocalParameters>
            <localParameter id="k_forward" value="100"/>
          </listOfLocalParameters>
        </kineticLaw>
      </reaction>
      <reaction id="r952" name="r952" reversible="false">
        <listOfReactants>
          <speciesReference species="SerRS_Ser_tRNASerGCU" stoichiometry="1" constant="false"/>
        </listOfReactants>
        <listOfProducts>
          <speciesReference species="SerRS_Ser" stoichiometry="1" constant="false"/>
          <speciesReference species="tRNASerGCU" stoichiometry="1" constant="false"/>
        </listOfProducts>
        <kineticLaw>
          <math xmlns="http://www.w3.org/1998/Math/MathML">
            <apply>
              <times/>
              <ci> k_forward </ci>
              <ci> SerRS_Ser_tRNASerGCU </ci>
            </apply>
          </math>
          <listOfLocalParameters>
            <localParameter id="k_forward" value="100"/>
          </listOfLocalParameters>
        </kineticLaw>
      </reaction>
      <reaction id="r953" name="r953" reversible="false">
        <listOfReactants>
          <speciesReference species="SerRS_ATP" stoichiometry="1" constant="false"/>
          <speciesReference species="tRNASerGCU" stoichiometry="1" constant="false"/>
        </listOfReactants>
        <listOfProducts>
          <speciesReference species="SerRS_ATP_tRNASerGCU" stoichiometry="1" constant="false"/>
        </listOfProducts>
        <kineticLaw>
          <math xmlns="http://www.w3.org/1998/Math/MathML">
            <apply>
              <times/>
              <ci> k_forward </ci>
              <ci> SerRS_ATP </ci>
              <ci> tRNASerGCU </ci>
            </apply>
          </math>
          <listOfLocalParameters>
            <localParameter id="k_forward" value="376"/>
          </listOfLocalParameters>
        </kineticLaw>
      </reaction>
      <reaction id="r954" name="r954" reversible="false">
        <listOfReactants>
          <speciesReference species="SerRS_ATP_tRNASerGCU" stoichiometry="1" constant="false"/>
        </listOfReactants>
        <listOfProducts>
          <speciesReference species="SerRS_ATP" stoichiometry="1" constant="false"/>
          <speciesReference species="tRNASerGCU" stoichiometry="1" constant="false"/>
        </listOfProducts>
        <kineticLaw>
          <math xmlns="http://www.w3.org/1998/Math/MathML">
            <apply>
              <times/>
              <ci> k_forward </ci>
              <ci> SerRS_ATP_tRNASerGCU </ci>
            </apply>
          </math>
          <listOfLocalParameters>
            <localParameter id="k_forward" value="100"/>
          </listOfLocalParameters>
        </kineticLaw>
      </reaction>
      <reaction id="r955" name="r955" reversible="false">
        <listOfReactants>
          <speciesReference species="SerRS_Ser_ATP" stoichiometry="1" constant="false"/>
          <speciesReference species="tRNASerGCU" stoichiometry="1" constant="false"/>
        </listOfReactants>
        <listOfProducts>
          <speciesReference species="SerRS_Ser_ATP_tRNASerGCU" stoichiometry="1" constant="false"/>
        </listOfProducts>
        <kineticLaw>
          <math xmlns="http://www.w3.org/1998/Math/MathML">
            <apply>
              <times/>
              <ci> k_forward </ci>
              <ci> SerRS_Ser_ATP </ci>
              <ci> tRNASerGCU </ci>
            </apply>
          </math>
          <listOfLocalParameters>
            <localParameter id="k_forward" value="376"/>
          </listOfLocalParameters>
        </kineticLaw>
      </reaction>
      <reaction id="r956" name="r956" reversible="false">
        <listOfReactants>
          <speciesReference species="SerRS_Ser_ATP_tRNASerGCU" stoichiometry="1" constant="false"/>
        </listOfReactants>
        <listOfProducts>
          <speciesReference species="SerRS_Ser_ATP" stoichiometry="1" constant="false"/>
          <speciesReference species="tRNASerGCU" stoichiometry="1" constant="false"/>
        </listOfProducts>
        <kineticLaw>
          <math xmlns="http://www.w3.org/1998/Math/MathML">
            <apply>
              <times/>
              <ci> k_forward </ci>
              <ci> SerRS_Ser_ATP_tRNASerGCU </ci>
            </apply>
          </math>
          <listOfLocalParameters>
            <localParameter id="k_forward" value="100"/>
          </listOfLocalParameters>
        </kineticLaw>
      </reaction>
      <reaction id="r957" name="r957" reversible="false">
        <listOfReactants>
          <speciesReference species="SerRS_SerAMP_PPi" stoichiometry="1" constant="false"/>
          <speciesReference species="tRNASerGCU" stoichiometry="1" constant="false"/>
        </listOfReactants>
        <listOfProducts>
          <speciesReference species="SerRS_SerAMP_PPi_tRNASerGCU" stoichiometry="1" constant="false"/>
        </listOfProducts>
        <kineticLaw>
          <math xmlns="http://www.w3.org/1998/Math/MathML">
            <apply>
              <times/>
              <ci> k_forward </ci>
              <ci> SerRS_SerAMP_PPi </ci>
              <ci> tRNASerGCU </ci>
            </apply>
          </math>
          <listOfLocalParameters>
            <localParameter id="k_forward" value="353"/>
          </listOfLocalParameters>
        </kineticLaw>
      </reaction>
      <reaction id="r958" name="r958" reversible="false">
        <listOfReactants>
          <speciesReference species="SerRS_SerAMP_PPi_tRNASerGCU" stoichiometry="1" constant="false"/>
        </listOfReactants>
        <listOfProducts>
          <speciesReference species="SerRS_SerAMP_PPi" stoichiometry="1" constant="false"/>
          <speciesReference species="tRNASerGCU" stoichiometry="1" constant="false"/>
        </listOfProducts>
        <kineticLaw>
          <math xmlns="http://www.w3.org/1998/Math/MathML">
            <apply>
              <times/>
              <ci> k_forward </ci>
              <ci> SerRS_SerAMP_PPi_tRNASerGCU </ci>
            </apply>
          </math>
          <listOfLocalParameters>
            <localParameter id="k_forward" value="100"/>
          </listOfLocalParameters>
        </kineticLaw>
      </reaction>
      <reaction id="r959" name="r959" reversible="false">
        <listOfReactants>
          <speciesReference species="SerRS_SerAMP" stoichiometry="1" constant="false"/>
          <speciesReference species="tRNASerGCU" stoichiometry="1" constant="false"/>
        </listOfReactants>
        <listOfProducts>
          <speciesReference species="SerRS_SerAMP_tRNASerGCU" stoichiometry="1" constant="false"/>
        </listOfProducts>
        <kineticLaw>
          <math xmlns="http://www.w3.org/1998/Math/MathML">
            <apply>
              <times/>
              <ci> k_forward </ci>
              <ci> SerRS_SerAMP </ci>
              <ci> tRNASerGCU </ci>
            </apply>
          </math>
          <listOfLocalParameters>
            <localParameter id="k_forward" value="353"/>
          </listOfLocalParameters>
        </kineticLaw>
      </reaction>
      <reaction id="r960" name="r960" reversible="false">
        <listOfReactants>
          <speciesReference species="SerRS_SerAMP_tRNASerGCU" stoichiometry="1" constant="false"/>
        </listOfReactants>
        <listOfProducts>
          <speciesReference species="SerRS_SerAMP" stoichiometry="1" constant="false"/>
          <speciesReference species="tRNASerGCU" stoichiometry="1" constant="false"/>
        </listOfProducts>
        <kineticLaw>
          <math xmlns="http://www.w3.org/1998/Math/MathML">
            <apply>
              <times/>
              <ci> k_forward </ci>
              <ci> SerRS_SerAMP_tRNASerGCU </ci>
            </apply>
          </math>
          <listOfLocalParameters>
            <localParameter id="k_forward" value="100"/>
          </listOfLocalParameters>
        </kineticLaw>
      </reaction>
      <reaction id="r961" name="r961" reversible="false">
        <listOfReactants>
          <speciesReference species="EFTu_GTP" stoichiometry="1" constant="false"/>
          <speciesReference species="SertRNASerGCU" stoichiometry="1" constant="false"/>
        </listOfReactants>
        <listOfProducts>
          <speciesReference species="EFTu_GTP_SertRNASerGCU" stoichiometry="1" constant="false"/>
        </listOfProducts>
        <kineticLaw>
          <math xmlns="http://www.w3.org/1998/Math/MathML">
            <apply>
              <times/>
              <ci> k_forward </ci>
              <ci> EFTu_GTP </ci>
              <ci> SertRNASerGCU </ci>
            </apply>
          </math>
          <listOfLocalParameters>
            <localParameter id="k_forward" value="1.5"/>
          </listOfLocalParameters>
        </kineticLaw>
      </reaction>
      <reaction id="r962" name="r962" reversible="false">
        <listOfReactants>
          <speciesReference species="EFTu_GTP_SertRNASerGCU" stoichiometry="1" constant="false"/>
        </listOfReactants>
        <listOfProducts>
          <speciesReference species="EFTu_GTP" stoichiometry="1" constant="false"/>
          <speciesReference species="SertRNASerGCU" stoichiometry="1" constant="false"/>
        </listOfProducts>
        <kineticLaw>
          <math xmlns="http://www.w3.org/1998/Math/MathML">
            <apply>
              <times/>
              <ci> k_forward </ci>
              <ci> EFTu_GTP_SertRNASerGCU </ci>
            </apply>
          </math>
          <listOfLocalParameters>
            <localParameter id="k_forward" value="0.0013"/>
          </listOfLocalParameters>
        </kineticLaw>
      </reaction>
      <reaction id="r963" name="r963" reversible="false">
        <listOfReactants>
          <speciesReference species="RS50S_tRNASerGCU_RRF_EFG_GDP" stoichiometry="1" constant="false"/>
        </listOfReactants>
        <listOfProducts>
          <speciesReference species="RS50S_tRNASerGCU_RRF" stoichiometry="1" constant="false"/>
          <speciesReference species="EFG_GDP" stoichiometry="1" constant="false"/>
        </listOfProducts>
        <kineticLaw>
          <math xmlns="http://www.w3.org/1998/Math/MathML">
            <apply>
              <times/>
              <ci> k_forward </ci>
              <ci> RS50S_tRNASerGCU_RRF_EFG_GDP </ci>
            </apply>
          </math>
          <listOfLocalParameters>
            <localParameter id="k_forward" value="1000"/>
          </listOfLocalParameters>
        </kineticLaw>
      </reaction>
      <reaction id="r964" name="r964" reversible="false">
        <listOfReactants>
          <speciesReference species="RS50S_tRNASerGCU_RRF_EFG_GDP" stoichiometry="1" constant="false"/>
        </listOfReactants>
        <listOfProducts>
          <speciesReference species="RS50S_tRNASerGCU_EFG_GDP" stoichiometry="1" constant="false"/>
          <speciesReference species="RRF" stoichiometry="1" constant="false"/>
        </listOfProducts>
        <kineticLaw>
          <math xmlns="http://www.w3.org/1998/Math/MathML">
            <apply>
              <times/>
              <ci> k_forward </ci>
              <ci> RS50S_tRNASerGCU_RRF_EFG_GDP </ci>
            </apply>
          </math>
          <listOfLocalParameters>
            <localParameter id="k_forward" value="1000"/>
          </listOfLocalParameters>
        </kineticLaw>
      </reaction>
      <reaction id="r965" name="r965" reversible="false">
        <listOfReactants>
          <speciesReference species="RS50S_tRNASerGCU_RRF_EFG_GDP" stoichiometry="1" constant="false"/>
        </listOfReactants>
        <listOfProducts>
          <speciesReference species="RS50S_RRF_EFG_GDP" stoichiometry="1" constant="false"/>
          <speciesReference species="tRNASerGCU" stoichiometry="1" constant="false"/>
        </listOfProducts>
        <kineticLaw>
          <math xmlns="http://www.w3.org/1998/Math/MathML">
            <apply>
              <times/>
              <ci> k_forward </ci>
              <ci> RS50S_tRNASerGCU_RRF_EFG_GDP </ci>
            </apply>
          </math>
          <listOfLocalParameters>
            <localParameter id="k_forward" value="1000"/>
          </listOfLocalParameters>
        </kineticLaw>
      </reaction>
      <reaction id="r966" name="r966" reversible="false">
        <listOfReactants>
          <speciesReference species="RS50S_tRNASerGCU_RRF" stoichiometry="1" constant="false"/>
        </listOfReactants>
        <listOfProducts>
          <speciesReference species="RS50S_RRF" stoichiometry="1" constant="false"/>
          <speciesReference species="tRNASerGCU" stoichiometry="1" constant="false"/>
        </listOfProducts>
        <kineticLaw>
          <math xmlns="http://www.w3.org/1998/Math/MathML">
            <apply>
              <times/>
              <ci> k_forward </ci>
              <ci> RS50S_tRNASerGCU_RRF </ci>
            </apply>
          </math>
          <listOfLocalParameters>
            <localParameter id="k_forward" value="1000"/>
          </listOfLocalParameters>
        </kineticLaw>
      </reaction>
      <reaction id="r967" name="r967" reversible="false">
        <listOfReactants>
          <speciesReference species="RS50S_tRNASerGCU_RRF" stoichiometry="1" constant="false"/>
        </listOfReactants>
        <listOfProducts>
          <speciesReference species="RS50S_tRNASerGCU" stoichiometry="1" constant="false"/>
          <speciesReference species="RRF" stoichiometry="1" constant="false"/>
        </listOfProducts>
        <kineticLaw>
          <math xmlns="http://www.w3.org/1998/Math/MathML">
            <apply>
              <times/>
              <ci> k_forward </ci>
              <ci> RS50S_tRNASerGCU_RRF </ci>
            </apply>
          </math>
          <listOfLocalParameters>
            <localParameter id="k_forward" value="1000"/>
          </listOfLocalParameters>
        </kineticLaw>
      </reaction>
      <reaction id="r968" name="r968" reversible="false">
        <listOfReactants>
          <speciesReference species="RS50S_tRNASerGCU" stoichiometry="1" constant="false"/>
        </listOfReactants>
        <listOfProducts>
          <speciesReference species="tRNASerGCU" stoichiometry="1" constant="false"/>
          <speciesReference species="RS50S" stoichiometry="1" constant="false"/>
        </listOfProducts>
        <kineticLaw>
          <math xmlns="http://www.w3.org/1998/Math/MathML">
            <apply>
              <times/>
              <ci> k_forward </ci>
              <ci> RS50S_tRNASerGCU </ci>
            </apply>
          </math>
          <listOfLocalParameters>
            <localParameter id="k_forward" value="1000"/>
          </listOfLocalParameters>
        </kineticLaw>
      </reaction>
      <reaction id="r969" name="r969" reversible="false">
        <listOfReactants>
          <speciesReference species="RS50S_tRNASerGCU_EFG_GDP" stoichiometry="1" constant="false"/>
        </listOfReactants>
        <listOfProducts>
          <speciesReference species="EFG_GDP" stoichiometry="1" constant="false"/>
          <speciesReference species="RS50S_tRNASerGCU" stoichiometry="1" constant="false"/>
        </listOfProducts>
        <kineticLaw>
          <math xmlns="http://www.w3.org/1998/Math/MathML">
            <apply>
              <times/>
              <ci> k_forward </ci>
              <ci> RS50S_tRNASerGCU_EFG_GDP </ci>
            </apply>
          </math>
          <listOfLocalParameters>
            <localParameter id="k_forward" value="1000"/>
          </listOfLocalParameters>
        </kineticLaw>
      </reaction>
      <reaction id="r970" name="r970" reversible="false">
        <listOfReactants>
          <speciesReference species="RS50S_tRNASerGCU_EFG_GDP" stoichiometry="1" constant="false"/>
        </listOfReactants>
        <listOfProducts>
          <speciesReference species="RS50S_EFG_GDP" stoichiometry="1" constant="false"/>
          <speciesReference species="tRNASerGCU" stoichiometry="1" constant="false"/>
        </listOfProducts>
        <kineticLaw>
          <math xmlns="http://www.w3.org/1998/Math/MathML">
            <apply>
              <times/>
              <ci> k_forward </ci>
              <ci> RS50S_tRNASerGCU_EFG_GDP </ci>
            </apply>
          </math>
          <listOfLocalParameters>
            <localParameter id="k_forward" value="1000"/>
          </listOfLocalParameters>
        </kineticLaw>
      </reaction>
      <reaction id="r971" name="r971" reversible="false">
        <listOfReactants>
          <speciesReference species="TrpRS" stoichiometry="1" constant="false"/>
          <speciesReference species="Trp" stoichiometry="1" constant="false"/>
        </listOfReactants>
        <listOfProducts>
          <speciesReference species="TrpRS_Trp" stoichiometry="1" constant="false"/>
        </listOfProducts>
        <kineticLaw>
          <math xmlns="http://www.w3.org/1998/Math/MathML">
            <apply>
              <times/>
              <ci> k_forward </ci>
              <ci> TrpRS </ci>
              <ci> Trp </ci>
            </apply>
          </math>
          <listOfLocalParameters>
            <localParameter id="k_forward" value="20"/>
          </listOfLocalParameters>
        </kineticLaw>
      </reaction>
      <reaction id="r972" name="r972" reversible="false">
        <listOfReactants>
          <speciesReference species="TrpRS_TrpAMP_PPi" stoichiometry="1" constant="false"/>
        </listOfReactants>
        <listOfProducts>
          <speciesReference species="TrpRS_TrpAMP" stoichiometry="1" constant="false"/>
          <speciesReference species="PPi" stoichiometry="1" constant="false"/>
        </listOfProducts>
        <kineticLaw>
          <math xmlns="http://www.w3.org/1998/Math/MathML">
            <apply>
              <times/>
              <ci> k_forward </ci>
              <ci> TrpRS_TrpAMP_PPi </ci>
            </apply>
          </math>
          <listOfLocalParameters>
            <localParameter id="k_forward" value="1000"/>
          </listOfLocalParameters>
        </kineticLaw>
      </reaction>
      <reaction id="r973" name="r973" reversible="false">
        <listOfReactants>
          <speciesReference species="TrpRS_Trp" stoichiometry="1" constant="false"/>
        </listOfReactants>
        <listOfProducts>
          <speciesReference species="TrpRS" stoichiometry="1" constant="false"/>
          <speciesReference species="Trp" stoichiometry="1" constant="false"/>
        </listOfProducts>
        <kineticLaw>
          <math xmlns="http://www.w3.org/1998/Math/MathML">
            <apply>
              <times/>
              <ci> k_forward </ci>
              <ci> TrpRS_Trp </ci>
            </apply>
          </math>
          <listOfLocalParameters>
            <localParameter id="k_forward" value="470"/>
          </listOfLocalParameters>
        </kineticLaw>
      </reaction>
      <reaction id="r974" name="r974" reversible="false">
        <listOfReactants>
          <speciesReference species="TrpRS" stoichiometry="1" constant="false"/>
          <speciesReference species="ATP" stoichiometry="1" constant="false"/>
        </listOfReactants>
        <listOfProducts>
          <speciesReference species="TrpRS_ATP" stoichiometry="1" constant="false"/>
        </listOfProducts>
        <kineticLaw>
          <math xmlns="http://www.w3.org/1998/Math/MathML">
            <apply>
              <times/>
              <ci> k_forward </ci>
              <ci> TrpRS </ci>
              <ci> ATP </ci>
            </apply>
          </math>
          <listOfLocalParameters>
            <localParameter id="k_forward" value="10"/>
          </listOfLocalParameters>
        </kineticLaw>
      </reaction>
      <reaction id="r975" name="r975" reversible="false">
        <listOfReactants>
          <speciesReference species="TrpRS_ATP" stoichiometry="1" constant="false"/>
        </listOfReactants>
        <listOfProducts>
          <speciesReference species="TrpRS" stoichiometry="1" constant="false"/>
          <speciesReference species="ATP" stoichiometry="1" constant="false"/>
        </listOfProducts>
        <kineticLaw>
          <math xmlns="http://www.w3.org/1998/Math/MathML">
            <apply>
              <times/>
              <ci> k_forward </ci>
              <ci> TrpRS_ATP </ci>
            </apply>
          </math>
          <listOfLocalParameters>
            <localParameter id="k_forward" value="8900"/>
          </listOfLocalParameters>
        </kineticLaw>
      </reaction>
      <reaction id="r976" name="r976" reversible="false">
        <listOfReactants>
          <speciesReference species="TrpRS_ATP" stoichiometry="1" constant="false"/>
          <speciesReference species="Trp" stoichiometry="1" constant="false"/>
        </listOfReactants>
        <listOfProducts>
          <speciesReference species="TrpRS_Trp_ATP" stoichiometry="1" constant="false"/>
        </listOfProducts>
        <kineticLaw>
          <math xmlns="http://www.w3.org/1998/Math/MathML">
            <apply>
              <times/>
              <ci> k_forward </ci>
              <ci> TrpRS_ATP </ci>
              <ci> Trp </ci>
            </apply>
          </math>
          <listOfLocalParameters>
            <localParameter id="k_forward" value="0.024"/>
          </listOfLocalParameters>
        </kineticLaw>
      </reaction>
      <reaction id="r977" name="r977" reversible="false">
        <listOfReactants>
          <speciesReference species="TrpRS_Trp_ATP" stoichiometry="1" constant="false"/>
        </listOfReactants>
        <listOfProducts>
          <speciesReference species="TrpRS_ATP" stoichiometry="1" constant="false"/>
          <speciesReference species="Trp" stoichiometry="1" constant="false"/>
        </listOfProducts>
        <kineticLaw>
          <math xmlns="http://www.w3.org/1998/Math/MathML">
            <apply>
              <times/>
              <ci> k_forward </ci>
              <ci> TrpRS_Trp_ATP </ci>
            </apply>
          </math>
          <listOfLocalParameters>
            <localParameter id="k_forward" value="3.2"/>
          </listOfLocalParameters>
        </kineticLaw>
      </reaction>
      <reaction id="r978" name="r978" reversible="false">
        <listOfReactants>
          <speciesReference species="TrpRS_Trp" stoichiometry="1" constant="false"/>
          <speciesReference species="ATP" stoichiometry="1" constant="false"/>
        </listOfReactants>
        <listOfProducts>
          <speciesReference species="TrpRS_Trp_ATP" stoichiometry="1" constant="false"/>
        </listOfProducts>
        <kineticLaw>
          <math xmlns="http://www.w3.org/1998/Math/MathML">
            <apply>
              <times/>
              <ci> k_forward </ci>
              <ci> TrpRS_Trp </ci>
              <ci> ATP </ci>
            </apply>
          </math>
          <listOfLocalParameters>
            <localParameter id="k_forward" value="10"/>
          </listOfLocalParameters>
        </kineticLaw>
      </reaction>
      <reaction id="r979" name="r979" reversible="false">
        <listOfReactants>
          <speciesReference species="TrpRS_Trp_ATP" stoichiometry="1" constant="false"/>
        </listOfReactants>
        <listOfProducts>
          <speciesReference species="TrpRS_Trp" stoichiometry="1" constant="false"/>
          <speciesReference species="ATP" stoichiometry="1" constant="false"/>
        </listOfProducts>
        <kineticLaw>
          <math xmlns="http://www.w3.org/1998/Math/MathML">
            <apply>
              <times/>
              <ci> k_forward </ci>
              <ci> TrpRS_Trp_ATP </ci>
            </apply>
          </math>
          <listOfLocalParameters>
            <localParameter id="k_forward" value="4500"/>
          </listOfLocalParameters>
        </kineticLaw>
      </reaction>
      <reaction id="r980" name="r980" reversible="false">
        <listOfReactants>
          <speciesReference species="TrpRS_Trp_ATP" stoichiometry="1" constant="false"/>
        </listOfReactants>
        <listOfProducts>
          <speciesReference species="TrpRS_TrpAMP_PPi" stoichiometry="1" constant="false"/>
        </listOfProducts>
        <kineticLaw>
          <math xmlns="http://www.w3.org/1998/Math/MathML">
            <apply>
              <times/>
              <ci> k_forward </ci>
              <ci> TrpRS_Trp_ATP </ci>
            </apply>
          </math>
          <listOfLocalParameters>
            <localParameter id="k_forward" value="29"/>
          </listOfLocalParameters>
        </kineticLaw>
      </reaction>
      <reaction id="r981" name="r981" reversible="false">
        <listOfReactants>
          <speciesReference species="TrpRS_TrpAMP_PPi" stoichiometry="1" constant="false"/>
        </listOfReactants>
        <listOfProducts>
          <speciesReference species="TrpRS_Trp_ATP" stoichiometry="1" constant="false"/>
        </listOfProducts>
        <kineticLaw>
          <math xmlns="http://www.w3.org/1998/Math/MathML">
            <apply>
              <times/>
              <ci> k_forward </ci>
              <ci> TrpRS_TrpAMP_PPi </ci>
            </apply>
          </math>
          <listOfLocalParameters>
            <localParameter id="k_forward" value="47"/>
          </listOfLocalParameters>
        </kineticLaw>
      </reaction>
      <reaction id="r982" name="r982" reversible="false">
        <listOfReactants>
          <speciesReference species="TrpRS_AMP" stoichiometry="1" constant="false"/>
        </listOfReactants>
        <listOfProducts>
          <speciesReference species="TrpRS" stoichiometry="1" constant="false"/>
          <speciesReference species="AMP" stoichiometry="1" constant="false"/>
        </listOfProducts>
        <kineticLaw>
          <math xmlns="http://www.w3.org/1998/Math/MathML">
            <apply>
              <times/>
              <ci> k_forward </ci>
              <ci> TrpRS_AMP </ci>
            </apply>
          </math>
          <listOfLocalParameters>
            <localParameter id="k_forward" value="1000"/>
          </listOfLocalParameters>
        </kineticLaw>
      </reaction>
      <reaction id="r983" name="r983" reversible="false">
        <listOfReactants>
          <speciesReference species="TrpRS_TrpAMP" stoichiometry="1" constant="false"/>
        </listOfReactants>
        <listOfProducts>
          <speciesReference species="TrpRS" stoichiometry="1" constant="false"/>
          <speciesReference species="TrpAMP" stoichiometry="1" constant="false"/>
        </listOfProducts>
        <kineticLaw>
          <math xmlns="http://www.w3.org/1998/Math/MathML">
            <apply>
              <times/>
              <ci> k_forward </ci>
              <ci> TrpRS_TrpAMP </ci>
            </apply>
          </math>
          <listOfLocalParameters>
            <localParameter id="k_forward" value="0.07"/>
          </listOfLocalParameters>
        </kineticLaw>
      </reaction>
      <reaction id="r984" name="r984" reversible="false">
        <listOfReactants>
          <speciesReference species="TrpRS" stoichiometry="1" constant="false"/>
          <speciesReference species="TrpAMP" stoichiometry="1" constant="false"/>
        </listOfReactants>
        <listOfProducts>
          <speciesReference species="TrpRS_TrpAMP" stoichiometry="1" constant="false"/>
        </listOfProducts>
        <kineticLaw>
          <math xmlns="http://www.w3.org/1998/Math/MathML">
            <apply>
              <times/>
              <ci> k_forward </ci>
              <ci> TrpRS </ci>
              <ci> TrpAMP </ci>
            </apply>
          </math>
          <listOfLocalParameters>
            <localParameter id="k_forward" value="2.4"/>
          </listOfLocalParameters>
        </kineticLaw>
      </reaction>
      <reaction id="r985" name="r985" reversible="false">
        <listOfReactants>
          <speciesReference species="TrpRS_TrpAMP_tRNATrpCCA" stoichiometry="1" constant="false"/>
        </listOfReactants>
        <listOfProducts>
          <speciesReference species="TrpRS_AMP_TrptRNATrpCCA" stoichiometry="1" constant="false"/>
        </listOfProducts>
        <kineticLaw>
          <math xmlns="http://www.w3.org/1998/Math/MathML">
            <apply>
              <times/>
              <ci> k_forward </ci>
              <ci> TrpRS_TrpAMP_tRNATrpCCA </ci>
            </apply>
          </math>
          <listOfLocalParameters>
            <localParameter id="k_forward" value="22"/>
          </listOfLocalParameters>
        </kineticLaw>
      </reaction>
      <reaction id="r986" name="r986" reversible="false">
        <listOfReactants>
          <speciesReference species="TrpRS_AMP_TrptRNATrpCCA" stoichiometry="1" constant="false"/>
        </listOfReactants>
        <listOfProducts>
          <speciesReference species="TrpRS_TrptRNATrpCCA" stoichiometry="1" constant="false"/>
          <speciesReference species="AMP" stoichiometry="1" constant="false"/>
        </listOfProducts>
        <kineticLaw>
          <math xmlns="http://www.w3.org/1998/Math/MathML">
            <apply>
              <times/>
              <ci> k_forward </ci>
              <ci> TrpRS_AMP_TrptRNATrpCCA </ci>
            </apply>
          </math>
          <listOfLocalParameters>
            <localParameter id="k_forward" value="1000"/>
          </listOfLocalParameters>
        </kineticLaw>
      </reaction>
      <reaction id="r987" name="r987" reversible="false">
        <listOfReactants>
          <speciesReference species="TrpRS_AMP_TrptRNATrpCCA" stoichiometry="1" constant="false"/>
        </listOfReactants>
        <listOfProducts>
          <speciesReference species="TrptRNATrpCCA" stoichiometry="1" constant="false"/>
          <speciesReference species="TrpRS_AMP" stoichiometry="1" constant="false"/>
        </listOfProducts>
        <kineticLaw>
          <math xmlns="http://www.w3.org/1998/Math/MathML">
            <apply>
              <times/>
              <ci> k_forward </ci>
              <ci> TrpRS_AMP_TrptRNATrpCCA </ci>
            </apply>
          </math>
          <listOfLocalParameters>
            <localParameter id="k_forward" value="353"/>
          </listOfLocalParameters>
        </kineticLaw>
      </reaction>
      <reaction id="r988" name="r988" reversible="false">
        <listOfReactants>
          <speciesReference species="TrpRS_AMP" stoichiometry="1" constant="false"/>
          <speciesReference species="TrptRNATrpCCA" stoichiometry="1" constant="false"/>
        </listOfReactants>
        <listOfProducts>
          <speciesReference species="TrpRS_AMP_TrptRNATrpCCA" stoichiometry="1" constant="false"/>
        </listOfProducts>
        <kineticLaw>
          <math xmlns="http://www.w3.org/1998/Math/MathML">
            <apply>
              <times/>
              <ci> k_forward </ci>
              <ci> TrpRS_AMP </ci>
              <ci> TrptRNATrpCCA </ci>
            </apply>
          </math>
          <listOfLocalParameters>
            <localParameter id="k_forward" value="100"/>
          </listOfLocalParameters>
        </kineticLaw>
      </reaction>
      <reaction id="r989" name="r989" reversible="false">
        <listOfReactants>
          <speciesReference species="TrpRS_TrptRNATrpCCA" stoichiometry="1" constant="false"/>
        </listOfReactants>
        <listOfProducts>
          <speciesReference species="TrpRS" stoichiometry="1" constant="false"/>
          <speciesReference species="TrptRNATrpCCA" stoichiometry="1" constant="false"/>
        </listOfProducts>
        <kineticLaw>
          <math xmlns="http://www.w3.org/1998/Math/MathML">
            <apply>
              <times/>
              <ci> k_forward </ci>
              <ci> TrpRS_TrptRNATrpCCA </ci>
            </apply>
          </math>
          <listOfLocalParameters>
            <localParameter id="k_forward" value="353"/>
          </listOfLocalParameters>
        </kineticLaw>
      </reaction>
      <reaction id="r990" name="r990" reversible="false">
        <listOfReactants>
          <speciesReference species="TrpRS" stoichiometry="1" constant="false"/>
          <speciesReference species="TrptRNATrpCCA" stoichiometry="1" constant="false"/>
        </listOfReactants>
        <listOfProducts>
          <speciesReference species="TrpRS_TrptRNATrpCCA" stoichiometry="1" constant="false"/>
        </listOfProducts>
        <kineticLaw>
          <math xmlns="http://www.w3.org/1998/Math/MathML">
            <apply>
              <times/>
              <ci> k_forward </ci>
              <ci> TrpRS </ci>
              <ci> TrptRNATrpCCA </ci>
            </apply>
          </math>
          <listOfLocalParameters>
            <localParameter id="k_forward" value="100"/>
          </listOfLocalParameters>
        </kineticLaw>
      </reaction>
      <reaction id="r991" name="r991" reversible="false">
        <listOfReactants>
          <speciesReference species="TrpRS_tRNATrpCCA" stoichiometry="1" constant="false"/>
          <speciesReference species="Trp" stoichiometry="1" constant="false"/>
        </listOfReactants>
        <listOfProducts>
          <speciesReference species="TrpRS_Trp_tRNATrpCCA" stoichiometry="1" constant="false"/>
        </listOfProducts>
        <kineticLaw>
          <math xmlns="http://www.w3.org/1998/Math/MathML">
            <apply>
              <times/>
              <ci> k_forward </ci>
              <ci> TrpRS_tRNATrpCCA </ci>
              <ci> Trp </ci>
            </apply>
          </math>
          <listOfLocalParameters>
            <localParameter id="k_forward" value="20"/>
          </listOfLocalParameters>
        </kineticLaw>
      </reaction>
      <reaction id="r992" name="r992" reversible="false">
        <listOfReactants>
          <speciesReference species="TrpRS_TrpAMP_PPi_tRNATrpCCA" stoichiometry="1" constant="false"/>
        </listOfReactants>
        <listOfProducts>
          <speciesReference species="TrpRS_TrpAMP_tRNATrpCCA" stoichiometry="1" constant="false"/>
          <speciesReference species="PPi" stoichiometry="1" constant="false"/>
        </listOfProducts>
        <kineticLaw>
          <math xmlns="http://www.w3.org/1998/Math/MathML">
            <apply>
              <times/>
              <ci> k_forward </ci>
              <ci> TrpRS_TrpAMP_PPi_tRNATrpCCA </ci>
            </apply>
          </math>
          <listOfLocalParameters>
            <localParameter id="k_forward" value="1000"/>
          </listOfLocalParameters>
        </kineticLaw>
      </reaction>
      <reaction id="r993" name="r993" reversible="false">
        <listOfReactants>
          <speciesReference species="TrpRS_Trp_tRNATrpCCA" stoichiometry="1" constant="false"/>
        </listOfReactants>
        <listOfProducts>
          <speciesReference species="TrpRS_tRNATrpCCA" stoichiometry="1" constant="false"/>
          <speciesReference species="Trp" stoichiometry="1" constant="false"/>
        </listOfProducts>
        <kineticLaw>
          <math xmlns="http://www.w3.org/1998/Math/MathML">
            <apply>
              <times/>
              <ci> k_forward </ci>
              <ci> TrpRS_Trp_tRNATrpCCA </ci>
            </apply>
          </math>
          <listOfLocalParameters>
            <localParameter id="k_forward" value="470"/>
          </listOfLocalParameters>
        </kineticLaw>
      </reaction>
      <reaction id="r994" name="r994" reversible="false">
        <listOfReactants>
          <speciesReference species="TrpRS_tRNATrpCCA" stoichiometry="1" constant="false"/>
          <speciesReference species="ATP" stoichiometry="1" constant="false"/>
        </listOfReactants>
        <listOfProducts>
          <speciesReference species="TrpRS_ATP_tRNATrpCCA" stoichiometry="1" constant="false"/>
        </listOfProducts>
        <kineticLaw>
          <math xmlns="http://www.w3.org/1998/Math/MathML">
            <apply>
              <times/>
              <ci> k_forward </ci>
              <ci> TrpRS_tRNATrpCCA </ci>
              <ci> ATP </ci>
            </apply>
          </math>
          <listOfLocalParameters>
            <localParameter id="k_forward" value="10"/>
          </listOfLocalParameters>
        </kineticLaw>
      </reaction>
      <reaction id="r995" name="r995" reversible="false">
        <listOfReactants>
          <speciesReference species="TrpRS_ATP_tRNATrpCCA" stoichiometry="1" constant="false"/>
        </listOfReactants>
        <listOfProducts>
          <speciesReference species="TrpRS_tRNATrpCCA" stoichiometry="1" constant="false"/>
          <speciesReference species="ATP" stoichiometry="1" constant="false"/>
        </listOfProducts>
        <kineticLaw>
          <math xmlns="http://www.w3.org/1998/Math/MathML">
            <apply>
              <times/>
              <ci> k_forward </ci>
              <ci> TrpRS_ATP_tRNATrpCCA </ci>
            </apply>
          </math>
          <listOfLocalParameters>
            <localParameter id="k_forward" value="8900"/>
          </listOfLocalParameters>
        </kineticLaw>
      </reaction>
      <reaction id="r996" name="r996" reversible="false">
        <listOfReactants>
          <speciesReference species="TrpRS_ATP_tRNATrpCCA" stoichiometry="1" constant="false"/>
          <speciesReference species="Trp" stoichiometry="1" constant="false"/>
        </listOfReactants>
        <listOfProducts>
          <speciesReference species="TrpRS_Trp_ATP_tRNATrpCCA" stoichiometry="1" constant="false"/>
        </listOfProducts>
        <kineticLaw>
          <math xmlns="http://www.w3.org/1998/Math/MathML">
            <apply>
              <times/>
              <ci> k_forward </ci>
              <ci> TrpRS_ATP_tRNATrpCCA </ci>
              <ci> Trp </ci>
            </apply>
          </math>
          <listOfLocalParameters>
            <localParameter id="k_forward" value="0.024"/>
          </listOfLocalParameters>
        </kineticLaw>
      </reaction>
      <reaction id="r997" name="r997" reversible="false">
        <listOfReactants>
          <speciesReference species="TrpRS_Trp_ATP_tRNATrpCCA" stoichiometry="1" constant="false"/>
        </listOfReactants>
        <listOfProducts>
          <speciesReference species="TrpRS_ATP_tRNATrpCCA" stoichiometry="1" constant="false"/>
          <speciesReference species="Trp" stoichiometry="1" constant="false"/>
        </listOfProducts>
        <kineticLaw>
          <math xmlns="http://www.w3.org/1998/Math/MathML">
            <apply>
              <times/>
              <ci> k_forward </ci>
              <ci> TrpRS_Trp_ATP_tRNATrpCCA </ci>
            </apply>
          </math>
          <listOfLocalParameters>
            <localParameter id="k_forward" value="3.2"/>
          </listOfLocalParameters>
        </kineticLaw>
      </reaction>
      <reaction id="r998" name="r998" reversible="false">
        <listOfReactants>
          <speciesReference species="TrpRS_Trp_tRNATrpCCA" stoichiometry="1" constant="false"/>
          <speciesReference species="ATP" stoichiometry="1" constant="false"/>
        </listOfReactants>
        <listOfProducts>
          <speciesReference species="TrpRS_Trp_ATP_tRNATrpCCA" stoichiometry="1" constant="false"/>
        </listOfProducts>
        <kineticLaw>
          <math xmlns="http://www.w3.org/1998/Math/MathML">
            <apply>
              <times/>
              <ci> k_forward </ci>
              <ci> TrpRS_Trp_tRNATrpCCA </ci>
              <ci> ATP </ci>
            </apply>
          </math>
          <listOfLocalParameters>
            <localParameter id="k_forward" value="10"/>
          </listOfLocalParameters>
        </kineticLaw>
      </reaction>
      <reaction id="r999" name="r999" reversible="false">
        <listOfReactants>
          <speciesReference species="TrpRS_Trp_ATP_tRNATrpCCA" stoichiometry="1" constant="false"/>
        </listOfReactants>
        <listOfProducts>
          <speciesReference species="TrpRS_Trp_tRNATrpCCA" stoichiometry="1" constant="false"/>
          <speciesReference species="ATP" stoichiometry="1" constant="false"/>
        </listOfProducts>
        <kineticLaw>
          <math xmlns="http://www.w3.org/1998/Math/MathML">
            <apply>
              <times/>
              <ci> k_forward </ci>
              <ci> TrpRS_Trp_ATP_tRNATrpCCA </ci>
            </apply>
          </math>
          <listOfLocalParameters>
            <localParameter id="k_forward" value="4500"/>
          </listOfLocalParameters>
        </kineticLaw>
      </reaction>
      <reaction id="r1000" name="r1000" reversible="false">
        <listOfReactants>
          <speciesReference species="TrpRS_Trp_ATP_tRNATrpCCA" stoichiometry="1" constant="false"/>
        </listOfReactants>
        <listOfProducts>
          <speciesReference species="TrpRS_TrpAMP_PPi_tRNATrpCCA" stoichiometry="1" constant="false"/>
        </listOfProducts>
        <kineticLaw>
          <math xmlns="http://www.w3.org/1998/Math/MathML">
            <apply>
              <times/>
              <ci> k_forward </ci>
              <ci> TrpRS_Trp_ATP_tRNATrpCCA </ci>
            </apply>
          </math>
          <listOfLocalParameters>
            <localParameter id="k_forward" value="2"/>
          </listOfLocalParameters>
        </kineticLaw>
      </reaction>
      <reaction id="r1001" name="r1001" reversible="false">
        <listOfReactants>
          <speciesReference species="TrpRS" stoichiometry="1" constant="false"/>
          <speciesReference species="tRNATrpCCA" stoichiometry="1" constant="false"/>
        </listOfReactants>
        <listOfProducts>
          <speciesReference species="TrpRS_tRNATrpCCA" stoichiometry="1" constant="false"/>
        </listOfProducts>
        <kineticLaw>
          <math xmlns="http://www.w3.org/1998/Math/MathML">
            <apply>
              <times/>
              <ci> k_forward </ci>
              <ci> TrpRS </ci>
              <ci> tRNATrpCCA </ci>
            </apply>
          </math>
          <listOfLocalParameters>
            <localParameter id="k_forward" value="376"/>
          </listOfLocalParameters>
        </kineticLaw>
      </reaction>
      <reaction id="r1002" name="r1002" reversible="false">
        <listOfReactants>
          <speciesReference species="TrpRS_Trp" stoichiometry="1" constant="false"/>
          <speciesReference species="tRNATrpCCA" stoichiometry="1" constant="false"/>
        </listOfReactants>
        <listOfProducts>
          <speciesReference species="TrpRS_Trp_tRNATrpCCA" stoichiometry="1" constant="false"/>
        </listOfProducts>
        <kineticLaw>
          <math xmlns="http://www.w3.org/1998/Math/MathML">
            <apply>
              <times/>
              <ci> k_forward </ci>
              <ci> TrpRS_Trp </ci>
              <ci> tRNATrpCCA </ci>
            </apply>
          </math>
          <listOfLocalParameters>
            <localParameter id="k_forward" value="376"/>
          </listOfLocalParameters>
        </kineticLaw>
      </reaction>
      <reaction id="r1003" name="r1003" reversible="false">
        <listOfReactants>
          <speciesReference species="TrpRS_tRNATrpCCA" stoichiometry="1" constant="false"/>
        </listOfReactants>
        <listOfProducts>
          <speciesReference species="TrpRS" stoichiometry="1" constant="false"/>
          <speciesReference species="tRNATrpCCA" stoichiometry="1" constant="false"/>
        </listOfProducts>
        <kineticLaw>
          <math xmlns="http://www.w3.org/1998/Math/MathML">
            <apply>
              <times/>
              <ci> k_forward </ci>
              <ci> TrpRS_tRNATrpCCA </ci>
            </apply>
          </math>
          <listOfLocalParameters>
            <localParameter id="k_forward" value="100"/>
          </listOfLocalParameters>
        </kineticLaw>
      </reaction>
      <reaction id="r1004" name="r1004" reversible="false">
        <listOfReactants>
          <speciesReference species="TrpRS_Trp_tRNATrpCCA" stoichiometry="1" constant="false"/>
        </listOfReactants>
        <listOfProducts>
          <speciesReference species="TrpRS_Trp" stoichiometry="1" constant="false"/>
          <speciesReference species="tRNATrpCCA" stoichiometry="1" constant="false"/>
        </listOfProducts>
        <kineticLaw>
          <math xmlns="http://www.w3.org/1998/Math/MathML">
            <apply>
              <times/>
              <ci> k_forward </ci>
              <ci> TrpRS_Trp_tRNATrpCCA </ci>
            </apply>
          </math>
          <listOfLocalParameters>
            <localParameter id="k_forward" value="100"/>
          </listOfLocalParameters>
        </kineticLaw>
      </reaction>
      <reaction id="r1005" name="r1005" reversible="false">
        <listOfReactants>
          <speciesReference species="TrpRS_ATP" stoichiometry="1" constant="false"/>
          <speciesReference species="tRNATrpCCA" stoichiometry="1" constant="false"/>
        </listOfReactants>
        <listOfProducts>
          <speciesReference species="TrpRS_ATP_tRNATrpCCA" stoichiometry="1" constant="false"/>
        </listOfProducts>
        <kineticLaw>
          <math xmlns="http://www.w3.org/1998/Math/MathML">
            <apply>
              <times/>
              <ci> k_forward </ci>
              <ci> TrpRS_ATP </ci>
              <ci> tRNATrpCCA </ci>
            </apply>
          </math>
          <listOfLocalParameters>
            <localParameter id="k_forward" value="376"/>
          </listOfLocalParameters>
        </kineticLaw>
      </reaction>
      <reaction id="r1006" name="r1006" reversible="false">
        <listOfReactants>
          <speciesReference species="TrpRS_ATP_tRNATrpCCA" stoichiometry="1" constant="false"/>
        </listOfReactants>
        <listOfProducts>
          <speciesReference species="TrpRS_ATP" stoichiometry="1" constant="false"/>
          <speciesReference species="tRNATrpCCA" stoichiometry="1" constant="false"/>
        </listOfProducts>
        <kineticLaw>
          <math xmlns="http://www.w3.org/1998/Math/MathML">
            <apply>
              <times/>
              <ci> k_forward </ci>
              <ci> TrpRS_ATP_tRNATrpCCA </ci>
            </apply>
          </math>
          <listOfLocalParameters>
            <localParameter id="k_forward" value="100"/>
          </listOfLocalParameters>
        </kineticLaw>
      </reaction>
      <reaction id="r1007" name="r1007" reversible="false">
        <listOfReactants>
          <speciesReference species="TrpRS_Trp_ATP" stoichiometry="1" constant="false"/>
          <speciesReference species="tRNATrpCCA" stoichiometry="1" constant="false"/>
        </listOfReactants>
        <listOfProducts>
          <speciesReference species="TrpRS_Trp_ATP_tRNATrpCCA" stoichiometry="1" constant="false"/>
        </listOfProducts>
        <kineticLaw>
          <math xmlns="http://www.w3.org/1998/Math/MathML">
            <apply>
              <times/>
              <ci> k_forward </ci>
              <ci> TrpRS_Trp_ATP </ci>
              <ci> tRNATrpCCA </ci>
            </apply>
          </math>
          <listOfLocalParameters>
            <localParameter id="k_forward" value="376"/>
          </listOfLocalParameters>
        </kineticLaw>
      </reaction>
      <reaction id="r1008" name="r1008" reversible="false">
        <listOfReactants>
          <speciesReference species="TrpRS_Trp_ATP_tRNATrpCCA" stoichiometry="1" constant="false"/>
        </listOfReactants>
        <listOfProducts>
          <speciesReference species="TrpRS_Trp_ATP" stoichiometry="1" constant="false"/>
          <speciesReference species="tRNATrpCCA" stoichiometry="1" constant="false"/>
        </listOfProducts>
        <kineticLaw>
          <math xmlns="http://www.w3.org/1998/Math/MathML">
            <apply>
              <times/>
              <ci> k_forward </ci>
              <ci> TrpRS_Trp_ATP_tRNATrpCCA </ci>
            </apply>
          </math>
          <listOfLocalParameters>
            <localParameter id="k_forward" value="100"/>
          </listOfLocalParameters>
        </kineticLaw>
      </reaction>
      <reaction id="r1009" name="r1009" reversible="false">
        <listOfReactants>
          <speciesReference species="TrpRS_TrpAMP_PPi" stoichiometry="1" constant="false"/>
          <speciesReference species="tRNATrpCCA" stoichiometry="1" constant="false"/>
        </listOfReactants>
        <listOfProducts>
          <speciesReference species="TrpRS_TrpAMP_PPi_tRNATrpCCA" stoichiometry="1" constant="false"/>
        </listOfProducts>
        <kineticLaw>
          <math xmlns="http://www.w3.org/1998/Math/MathML">
            <apply>
              <times/>
              <ci> k_forward </ci>
              <ci> TrpRS_TrpAMP_PPi </ci>
              <ci> tRNATrpCCA </ci>
            </apply>
          </math>
          <listOfLocalParameters>
            <localParameter id="k_forward" value="353"/>
          </listOfLocalParameters>
        </kineticLaw>
      </reaction>
      <reaction id="r1010" name="r1010" reversible="false">
        <listOfReactants>
          <speciesReference species="TrpRS_TrpAMP_PPi_tRNATrpCCA" stoichiometry="1" constant="false"/>
        </listOfReactants>
        <listOfProducts>
          <speciesReference species="TrpRS_TrpAMP_PPi" stoichiometry="1" constant="false"/>
          <speciesReference species="tRNATrpCCA" stoichiometry="1" constant="false"/>
        </listOfProducts>
        <kineticLaw>
          <math xmlns="http://www.w3.org/1998/Math/MathML">
            <apply>
              <times/>
              <ci> k_forward </ci>
              <ci> TrpRS_TrpAMP_PPi_tRNATrpCCA </ci>
            </apply>
          </math>
          <listOfLocalParameters>
            <localParameter id="k_forward" value="100"/>
          </listOfLocalParameters>
        </kineticLaw>
      </reaction>
      <reaction id="r1011" name="r1011" reversible="false">
        <listOfReactants>
          <speciesReference species="TrpRS_TrpAMP" stoichiometry="1" constant="false"/>
          <speciesReference species="tRNATrpCCA" stoichiometry="1" constant="false"/>
        </listOfReactants>
        <listOfProducts>
          <speciesReference species="TrpRS_TrpAMP_tRNATrpCCA" stoichiometry="1" constant="false"/>
        </listOfProducts>
        <kineticLaw>
          <math xmlns="http://www.w3.org/1998/Math/MathML">
            <apply>
              <times/>
              <ci> k_forward </ci>
              <ci> TrpRS_TrpAMP </ci>
              <ci> tRNATrpCCA </ci>
            </apply>
          </math>
          <listOfLocalParameters>
            <localParameter id="k_forward" value="353"/>
          </listOfLocalParameters>
        </kineticLaw>
      </reaction>
      <reaction id="r1012" name="r1012" reversible="false">
        <listOfReactants>
          <speciesReference species="TrpRS_TrpAMP_tRNATrpCCA" stoichiometry="1" constant="false"/>
        </listOfReactants>
        <listOfProducts>
          <speciesReference species="TrpRS_TrpAMP" stoichiometry="1" constant="false"/>
          <speciesReference species="tRNATrpCCA" stoichiometry="1" constant="false"/>
        </listOfProducts>
        <kineticLaw>
          <math xmlns="http://www.w3.org/1998/Math/MathML">
            <apply>
              <times/>
              <ci> k_forward </ci>
              <ci> TrpRS_TrpAMP_tRNATrpCCA </ci>
            </apply>
          </math>
          <listOfLocalParameters>
            <localParameter id="k_forward" value="100"/>
          </listOfLocalParameters>
        </kineticLaw>
      </reaction>
      <reaction id="r1013" name="r1013" reversible="false">
        <listOfReactants>
          <speciesReference species="EFTu_GTP" stoichiometry="1" constant="false"/>
          <speciesReference species="TrptRNATrpCCA" stoichiometry="1" constant="false"/>
        </listOfReactants>
        <listOfProducts>
          <speciesReference species="EFTu_GTP_TrptRNATrpCCA" stoichiometry="1" constant="false"/>
        </listOfProducts>
        <kineticLaw>
          <math xmlns="http://www.w3.org/1998/Math/MathML">
            <apply>
              <times/>
              <ci> k_forward </ci>
              <ci> EFTu_GTP </ci>
              <ci> TrptRNATrpCCA </ci>
            </apply>
          </math>
          <listOfLocalParameters>
            <localParameter id="k_forward" value="1.5"/>
          </listOfLocalParameters>
        </kineticLaw>
      </reaction>
      <reaction id="r1014" name="r1014" reversible="false">
        <listOfReactants>
          <speciesReference species="EFTu_GTP_TrptRNATrpCCA" stoichiometry="1" constant="false"/>
        </listOfReactants>
        <listOfProducts>
          <speciesReference species="EFTu_GTP" stoichiometry="1" constant="false"/>
          <speciesReference species="TrptRNATrpCCA" stoichiometry="1" constant="false"/>
        </listOfProducts>
        <kineticLaw>
          <math xmlns="http://www.w3.org/1998/Math/MathML">
            <apply>
              <times/>
              <ci> k_forward </ci>
              <ci> EFTu_GTP_TrptRNATrpCCA </ci>
            </apply>
          </math>
          <listOfLocalParameters>
            <localParameter id="k_forward" value="0.0013"/>
          </listOfLocalParameters>
        </kineticLaw>
      </reaction>
      <reaction id="r1015" name="r1015" reversible="false">
        <listOfReactants>
          <speciesReference species="RS50S_tRNATrpCCA_RRF_EFG_GDP" stoichiometry="1" constant="false"/>
        </listOfReactants>
        <listOfProducts>
          <speciesReference species="RS50S_tRNATrpCCA_RRF" stoichiometry="1" constant="false"/>
          <speciesReference species="EFG_GDP" stoichiometry="1" constant="false"/>
        </listOfProducts>
        <kineticLaw>
          <math xmlns="http://www.w3.org/1998/Math/MathML">
            <apply>
              <times/>
              <ci> k_forward </ci>
              <ci> RS50S_tRNATrpCCA_RRF_EFG_GDP </ci>
            </apply>
          </math>
          <listOfLocalParameters>
            <localParameter id="k_forward" value="1000"/>
          </listOfLocalParameters>
        </kineticLaw>
      </reaction>
      <reaction id="r1016" name="r1016" reversible="false">
        <listOfReactants>
          <speciesReference species="RS50S_tRNATrpCCA_RRF_EFG_GDP" stoichiometry="1" constant="false"/>
        </listOfReactants>
        <listOfProducts>
          <speciesReference species="RS50S_tRNATrpCCA_EFG_GDP" stoichiometry="1" constant="false"/>
          <speciesReference species="RRF" stoichiometry="1" constant="false"/>
        </listOfProducts>
        <kineticLaw>
          <math xmlns="http://www.w3.org/1998/Math/MathML">
            <apply>
              <times/>
              <ci> k_forward </ci>
              <ci> RS50S_tRNATrpCCA_RRF_EFG_GDP </ci>
            </apply>
          </math>
          <listOfLocalParameters>
            <localParameter id="k_forward" value="1000"/>
          </listOfLocalParameters>
        </kineticLaw>
      </reaction>
      <reaction id="r1017" name="r1017" reversible="false">
        <listOfReactants>
          <speciesReference species="RS50S_tRNATrpCCA_RRF_EFG_GDP" stoichiometry="1" constant="false"/>
        </listOfReactants>
        <listOfProducts>
          <speciesReference species="RS50S_RRF_EFG_GDP" stoichiometry="1" constant="false"/>
          <speciesReference species="tRNATrpCCA" stoichiometry="1" constant="false"/>
        </listOfProducts>
        <kineticLaw>
          <math xmlns="http://www.w3.org/1998/Math/MathML">
            <apply>
              <times/>
              <ci> k_forward </ci>
              <ci> RS50S_tRNATrpCCA_RRF_EFG_GDP </ci>
            </apply>
          </math>
          <listOfLocalParameters>
            <localParameter id="k_forward" value="1000"/>
          </listOfLocalParameters>
        </kineticLaw>
      </reaction>
      <reaction id="r1018" name="r1018" reversible="false">
        <listOfReactants>
          <speciesReference species="RS50S_tRNATrpCCA_RRF" stoichiometry="1" constant="false"/>
        </listOfReactants>
        <listOfProducts>
          <speciesReference species="RS50S_RRF" stoichiometry="1" constant="false"/>
          <speciesReference species="tRNATrpCCA" stoichiometry="1" constant="false"/>
        </listOfProducts>
        <kineticLaw>
          <math xmlns="http://www.w3.org/1998/Math/MathML">
            <apply>
              <times/>
              <ci> k_forward </ci>
              <ci> RS50S_tRNATrpCCA_RRF </ci>
            </apply>
          </math>
          <listOfLocalParameters>
            <localParameter id="k_forward" value="1000"/>
          </listOfLocalParameters>
        </kineticLaw>
      </reaction>
      <reaction id="r1019" name="r1019" reversible="false">
        <listOfReactants>
          <speciesReference species="RS50S_tRNATrpCCA_RRF" stoichiometry="1" constant="false"/>
        </listOfReactants>
        <listOfProducts>
          <speciesReference species="RS50S_tRNATrpCCA" stoichiometry="1" constant="false"/>
          <speciesReference species="RRF" stoichiometry="1" constant="false"/>
        </listOfProducts>
        <kineticLaw>
          <math xmlns="http://www.w3.org/1998/Math/MathML">
            <apply>
              <times/>
              <ci> k_forward </ci>
              <ci> RS50S_tRNATrpCCA_RRF </ci>
            </apply>
          </math>
          <listOfLocalParameters>
            <localParameter id="k_forward" value="1000"/>
          </listOfLocalParameters>
        </kineticLaw>
      </reaction>
      <reaction id="r1020" name="r1020" reversible="false">
        <listOfReactants>
          <speciesReference species="RS50S_tRNATrpCCA" stoichiometry="1" constant="false"/>
        </listOfReactants>
        <listOfProducts>
          <speciesReference species="tRNATrpCCA" stoichiometry="1" constant="false"/>
          <speciesReference species="RS50S" stoichiometry="1" constant="false"/>
        </listOfProducts>
        <kineticLaw>
          <math xmlns="http://www.w3.org/1998/Math/MathML">
            <apply>
              <times/>
              <ci> k_forward </ci>
              <ci> RS50S_tRNATrpCCA </ci>
            </apply>
          </math>
          <listOfLocalParameters>
            <localParameter id="k_forward" value="1000"/>
          </listOfLocalParameters>
        </kineticLaw>
      </reaction>
      <reaction id="r1021" name="r1021" reversible="false">
        <listOfReactants>
          <speciesReference species="RS50S_tRNATrpCCA_EFG_GDP" stoichiometry="1" constant="false"/>
        </listOfReactants>
        <listOfProducts>
          <speciesReference species="EFG_GDP" stoichiometry="1" constant="false"/>
          <speciesReference species="RS50S_tRNATrpCCA" stoichiometry="1" constant="false"/>
        </listOfProducts>
        <kineticLaw>
          <math xmlns="http://www.w3.org/1998/Math/MathML">
            <apply>
              <times/>
              <ci> k_forward </ci>
              <ci> RS50S_tRNATrpCCA_EFG_GDP </ci>
            </apply>
          </math>
          <listOfLocalParameters>
            <localParameter id="k_forward" value="1000"/>
          </listOfLocalParameters>
        </kineticLaw>
      </reaction>
      <reaction id="r1022" name="r1022" reversible="false">
        <listOfReactants>
          <speciesReference species="RS50S_tRNATrpCCA_EFG_GDP" stoichiometry="1" constant="false"/>
        </listOfReactants>
        <listOfProducts>
          <speciesReference species="RS50S_EFG_GDP" stoichiometry="1" constant="false"/>
          <speciesReference species="tRNATrpCCA" stoichiometry="1" constant="false"/>
        </listOfProducts>
        <kineticLaw>
          <math xmlns="http://www.w3.org/1998/Math/MathML">
            <apply>
              <times/>
              <ci> k_forward </ci>
              <ci> RS50S_tRNATrpCCA_EFG_GDP </ci>
            </apply>
          </math>
          <listOfLocalParameters>
            <localParameter id="k_forward" value="1000"/>
          </listOfLocalParameters>
        </kineticLaw>
      </reaction>
      <reaction id="r1023" name="r1023" reversible="false">
        <listOfReactants>
          <speciesReference species="AlaRS" stoichiometry="1" constant="false"/>
          <speciesReference species="Ala" stoichiometry="1" constant="false"/>
        </listOfReactants>
        <listOfProducts>
          <speciesReference species="AlaRS_Ala" stoichiometry="1" constant="false"/>
        </listOfProducts>
        <kineticLaw>
          <math xmlns="http://www.w3.org/1998/Math/MathML">
            <apply>
              <times/>
              <ci> k_forward </ci>
              <ci> AlaRS </ci>
              <ci> Ala </ci>
            </apply>
          </math>
          <listOfLocalParameters>
            <localParameter id="k_forward" value="20"/>
          </listOfLocalParameters>
        </kineticLaw>
      </reaction>
      <reaction id="r1024" name="r1024" reversible="false">
        <listOfReactants>
          <speciesReference species="AlaRS_AlaAMP_PPi" stoichiometry="1" constant="false"/>
        </listOfReactants>
        <listOfProducts>
          <speciesReference species="AlaRS_AlaAMP" stoichiometry="1" constant="false"/>
          <speciesReference species="PPi" stoichiometry="1" constant="false"/>
        </listOfProducts>
        <kineticLaw>
          <math xmlns="http://www.w3.org/1998/Math/MathML">
            <apply>
              <times/>
              <ci> k_forward </ci>
              <ci> AlaRS_AlaAMP_PPi </ci>
            </apply>
          </math>
          <listOfLocalParameters>
            <localParameter id="k_forward" value="1000"/>
          </listOfLocalParameters>
        </kineticLaw>
      </reaction>
      <reaction id="r1025" name="r1025" reversible="false">
        <listOfReactants>
          <speciesReference species="AlaRS_Ala" stoichiometry="1" constant="false"/>
        </listOfReactants>
        <listOfProducts>
          <speciesReference species="AlaRS" stoichiometry="1" constant="false"/>
          <speciesReference species="Ala" stoichiometry="1" constant="false"/>
        </listOfProducts>
        <kineticLaw>
          <math xmlns="http://www.w3.org/1998/Math/MathML">
            <apply>
              <times/>
              <ci> k_forward </ci>
              <ci> AlaRS_Ala </ci>
            </apply>
          </math>
          <listOfLocalParameters>
            <localParameter id="k_forward" value="470"/>
          </listOfLocalParameters>
        </kineticLaw>
      </reaction>
      <reaction id="r1026" name="r1026" reversible="false">
        <listOfReactants>
          <speciesReference species="AlaRS" stoichiometry="1" constant="false"/>
          <speciesReference species="ATP" stoichiometry="1" constant="false"/>
        </listOfReactants>
        <listOfProducts>
          <speciesReference species="AlaRS_ATP" stoichiometry="1" constant="false"/>
        </listOfProducts>
        <kineticLaw>
          <math xmlns="http://www.w3.org/1998/Math/MathML">
            <apply>
              <times/>
              <ci> k_forward </ci>
              <ci> AlaRS </ci>
              <ci> ATP </ci>
            </apply>
          </math>
          <listOfLocalParameters>
            <localParameter id="k_forward" value="10"/>
          </listOfLocalParameters>
        </kineticLaw>
      </reaction>
      <reaction id="r1027" name="r1027" reversible="false">
        <listOfReactants>
          <speciesReference species="AlaRS_ATP" stoichiometry="1" constant="false"/>
        </listOfReactants>
        <listOfProducts>
          <speciesReference species="AlaRS" stoichiometry="1" constant="false"/>
          <speciesReference species="ATP" stoichiometry="1" constant="false"/>
        </listOfProducts>
        <kineticLaw>
          <math xmlns="http://www.w3.org/1998/Math/MathML">
            <apply>
              <times/>
              <ci> k_forward </ci>
              <ci> AlaRS_ATP </ci>
            </apply>
          </math>
          <listOfLocalParameters>
            <localParameter id="k_forward" value="8900"/>
          </listOfLocalParameters>
        </kineticLaw>
      </reaction>
      <reaction id="r1028" name="r1028" reversible="false">
        <listOfReactants>
          <speciesReference species="AlaRS_ATP" stoichiometry="1" constant="false"/>
          <speciesReference species="Ala" stoichiometry="1" constant="false"/>
        </listOfReactants>
        <listOfProducts>
          <speciesReference species="AlaRS_Ala_ATP" stoichiometry="1" constant="false"/>
        </listOfProducts>
        <kineticLaw>
          <math xmlns="http://www.w3.org/1998/Math/MathML">
            <apply>
              <times/>
              <ci> k_forward </ci>
              <ci> AlaRS_ATP </ci>
              <ci> Ala </ci>
            </apply>
          </math>
          <listOfLocalParameters>
            <localParameter id="k_forward" value="0.024"/>
          </listOfLocalParameters>
        </kineticLaw>
      </reaction>
      <reaction id="r1029" name="r1029" reversible="false">
        <listOfReactants>
          <speciesReference species="AlaRS_Ala_ATP" stoichiometry="1" constant="false"/>
        </listOfReactants>
        <listOfProducts>
          <speciesReference species="AlaRS_ATP" stoichiometry="1" constant="false"/>
          <speciesReference species="Ala" stoichiometry="1" constant="false"/>
        </listOfProducts>
        <kineticLaw>
          <math xmlns="http://www.w3.org/1998/Math/MathML">
            <apply>
              <times/>
              <ci> k_forward </ci>
              <ci> AlaRS_Ala_ATP </ci>
            </apply>
          </math>
          <listOfLocalParameters>
            <localParameter id="k_forward" value="3.2"/>
          </listOfLocalParameters>
        </kineticLaw>
      </reaction>
      <reaction id="r1030" name="r1030" reversible="false">
        <listOfReactants>
          <speciesReference species="AlaRS_Ala" stoichiometry="1" constant="false"/>
          <speciesReference species="ATP" stoichiometry="1" constant="false"/>
        </listOfReactants>
        <listOfProducts>
          <speciesReference species="AlaRS_Ala_ATP" stoichiometry="1" constant="false"/>
        </listOfProducts>
        <kineticLaw>
          <math xmlns="http://www.w3.org/1998/Math/MathML">
            <apply>
              <times/>
              <ci> k_forward </ci>
              <ci> AlaRS_Ala </ci>
              <ci> ATP </ci>
            </apply>
          </math>
          <listOfLocalParameters>
            <localParameter id="k_forward" value="10"/>
          </listOfLocalParameters>
        </kineticLaw>
      </reaction>
      <reaction id="r1031" name="r1031" reversible="false">
        <listOfReactants>
          <speciesReference species="AlaRS_Ala_ATP" stoichiometry="1" constant="false"/>
        </listOfReactants>
        <listOfProducts>
          <speciesReference species="AlaRS_Ala" stoichiometry="1" constant="false"/>
          <speciesReference species="ATP" stoichiometry="1" constant="false"/>
        </listOfProducts>
        <kineticLaw>
          <math xmlns="http://www.w3.org/1998/Math/MathML">
            <apply>
              <times/>
              <ci> k_forward </ci>
              <ci> AlaRS_Ala_ATP </ci>
            </apply>
          </math>
          <listOfLocalParameters>
            <localParameter id="k_forward" value="4500"/>
          </listOfLocalParameters>
        </kineticLaw>
      </reaction>
      <reaction id="r1032" name="r1032" reversible="false">
        <listOfReactants>
          <speciesReference species="AlaRS_Ala_ATP" stoichiometry="1" constant="false"/>
        </listOfReactants>
        <listOfProducts>
          <speciesReference species="AlaRS_AlaAMP_PPi" stoichiometry="1" constant="false"/>
        </listOfProducts>
        <kineticLaw>
          <math xmlns="http://www.w3.org/1998/Math/MathML">
            <apply>
              <times/>
              <ci> k_forward </ci>
              <ci> AlaRS_Ala_ATP </ci>
            </apply>
          </math>
          <listOfLocalParameters>
            <localParameter id="k_forward" value="29"/>
          </listOfLocalParameters>
        </kineticLaw>
      </reaction>
      <reaction id="r1033" name="r1033" reversible="false">
        <listOfReactants>
          <speciesReference species="AlaRS_AlaAMP_PPi" stoichiometry="1" constant="false"/>
        </listOfReactants>
        <listOfProducts>
          <speciesReference species="AlaRS_Ala_ATP" stoichiometry="1" constant="false"/>
        </listOfProducts>
        <kineticLaw>
          <math xmlns="http://www.w3.org/1998/Math/MathML">
            <apply>
              <times/>
              <ci> k_forward </ci>
              <ci> AlaRS_AlaAMP_PPi </ci>
            </apply>
          </math>
          <listOfLocalParameters>
            <localParameter id="k_forward" value="47"/>
          </listOfLocalParameters>
        </kineticLaw>
      </reaction>
      <reaction id="r1034" name="r1034" reversible="false">
        <listOfReactants>
          <speciesReference species="AlaRS_AMP" stoichiometry="1" constant="false"/>
        </listOfReactants>
        <listOfProducts>
          <speciesReference species="AlaRS" stoichiometry="1" constant="false"/>
          <speciesReference species="AMP" stoichiometry="1" constant="false"/>
        </listOfProducts>
        <kineticLaw>
          <math xmlns="http://www.w3.org/1998/Math/MathML">
            <apply>
              <times/>
              <ci> k_forward </ci>
              <ci> AlaRS_AMP </ci>
            </apply>
          </math>
          <listOfLocalParameters>
            <localParameter id="k_forward" value="1000"/>
          </listOfLocalParameters>
        </kineticLaw>
      </reaction>
      <reaction id="r1035" name="r1035" reversible="false">
        <listOfReactants>
          <speciesReference species="AlaRS_AlaAMP" stoichiometry="1" constant="false"/>
        </listOfReactants>
        <listOfProducts>
          <speciesReference species="AlaRS" stoichiometry="1" constant="false"/>
          <speciesReference species="AlaAMP" stoichiometry="1" constant="false"/>
        </listOfProducts>
        <kineticLaw>
          <math xmlns="http://www.w3.org/1998/Math/MathML">
            <apply>
              <times/>
              <ci> k_forward </ci>
              <ci> AlaRS_AlaAMP </ci>
            </apply>
          </math>
          <listOfLocalParameters>
            <localParameter id="k_forward" value="0.07"/>
          </listOfLocalParameters>
        </kineticLaw>
      </reaction>
      <reaction id="r1036" name="r1036" reversible="false">
        <listOfReactants>
          <speciesReference species="AlaRS" stoichiometry="1" constant="false"/>
          <speciesReference species="AlaAMP" stoichiometry="1" constant="false"/>
        </listOfReactants>
        <listOfProducts>
          <speciesReference species="AlaRS_AlaAMP" stoichiometry="1" constant="false"/>
        </listOfProducts>
        <kineticLaw>
          <math xmlns="http://www.w3.org/1998/Math/MathML">
            <apply>
              <times/>
              <ci> k_forward </ci>
              <ci> AlaRS </ci>
              <ci> AlaAMP </ci>
            </apply>
          </math>
          <listOfLocalParameters>
            <localParameter id="k_forward" value="2.4"/>
          </listOfLocalParameters>
        </kineticLaw>
      </reaction>
      <reaction id="r1037" name="r1037" reversible="false">
        <listOfReactants>
          <speciesReference species="AlaRS_AlaAMP_tRNAAlaAGU" stoichiometry="1" constant="false"/>
        </listOfReactants>
        <listOfProducts>
          <speciesReference species="AlaRS_AMP_AlatRNAAlaAGU" stoichiometry="1" constant="false"/>
        </listOfProducts>
        <kineticLaw>
          <math xmlns="http://www.w3.org/1998/Math/MathML">
            <apply>
              <times/>
              <ci> k_forward </ci>
              <ci> AlaRS_AlaAMP_tRNAAlaAGU </ci>
            </apply>
          </math>
          <listOfLocalParameters>
            <localParameter id="k_forward" value="22"/>
          </listOfLocalParameters>
        </kineticLaw>
      </reaction>
      <reaction id="r1038" name="r1038" reversible="false">
        <listOfReactants>
          <speciesReference species="AlaRS_AMP_AlatRNAAlaAGU" stoichiometry="1" constant="false"/>
        </listOfReactants>
        <listOfProducts>
          <speciesReference species="AlaRS_AlatRNAAlaAGU" stoichiometry="1" constant="false"/>
          <speciesReference species="AMP" stoichiometry="1" constant="false"/>
        </listOfProducts>
        <kineticLaw>
          <math xmlns="http://www.w3.org/1998/Math/MathML">
            <apply>
              <times/>
              <ci> k_forward </ci>
              <ci> AlaRS_AMP_AlatRNAAlaAGU </ci>
            </apply>
          </math>
          <listOfLocalParameters>
            <localParameter id="k_forward" value="1000"/>
          </listOfLocalParameters>
        </kineticLaw>
      </reaction>
      <reaction id="r1039" name="r1039" reversible="false">
        <listOfReactants>
          <speciesReference species="AlaRS_AMP_AlatRNAAlaAGU" stoichiometry="1" constant="false"/>
        </listOfReactants>
        <listOfProducts>
          <speciesReference species="AlatRNAAlaAGU" stoichiometry="1" constant="false"/>
          <speciesReference species="AlaRS_AMP" stoichiometry="1" constant="false"/>
        </listOfProducts>
        <kineticLaw>
          <math xmlns="http://www.w3.org/1998/Math/MathML">
            <apply>
              <times/>
              <ci> k_forward </ci>
              <ci> AlaRS_AMP_AlatRNAAlaAGU </ci>
            </apply>
          </math>
          <listOfLocalParameters>
            <localParameter id="k_forward" value="353"/>
          </listOfLocalParameters>
        </kineticLaw>
      </reaction>
      <reaction id="r1040" name="r1040" reversible="false">
        <listOfReactants>
          <speciesReference species="AlaRS_AMP" stoichiometry="1" constant="false"/>
          <speciesReference species="AlatRNAAlaAGU" stoichiometry="1" constant="false"/>
        </listOfReactants>
        <listOfProducts>
          <speciesReference species="AlaRS_AMP_AlatRNAAlaAGU" stoichiometry="1" constant="false"/>
        </listOfProducts>
        <kineticLaw>
          <math xmlns="http://www.w3.org/1998/Math/MathML">
            <apply>
              <times/>
              <ci> k_forward </ci>
              <ci> AlaRS_AMP </ci>
              <ci> AlatRNAAlaAGU </ci>
            </apply>
          </math>
          <listOfLocalParameters>
            <localParameter id="k_forward" value="100"/>
          </listOfLocalParameters>
        </kineticLaw>
      </reaction>
      <reaction id="r1041" name="r1041" reversible="false">
        <listOfReactants>
          <speciesReference species="AlaRS_AlatRNAAlaAGU" stoichiometry="1" constant="false"/>
        </listOfReactants>
        <listOfProducts>
          <speciesReference species="AlaRS" stoichiometry="1" constant="false"/>
          <speciesReference species="AlatRNAAlaAGU" stoichiometry="1" constant="false"/>
        </listOfProducts>
        <kineticLaw>
          <math xmlns="http://www.w3.org/1998/Math/MathML">
            <apply>
              <times/>
              <ci> k_forward </ci>
              <ci> AlaRS_AlatRNAAlaAGU </ci>
            </apply>
          </math>
          <listOfLocalParameters>
            <localParameter id="k_forward" value="353"/>
          </listOfLocalParameters>
        </kineticLaw>
      </reaction>
      <reaction id="r1042" name="r1042" reversible="false">
        <listOfReactants>
          <speciesReference species="AlaRS" stoichiometry="1" constant="false"/>
          <speciesReference species="AlatRNAAlaAGU" stoichiometry="1" constant="false"/>
        </listOfReactants>
        <listOfProducts>
          <speciesReference species="AlaRS_AlatRNAAlaAGU" stoichiometry="1" constant="false"/>
        </listOfProducts>
        <kineticLaw>
          <math xmlns="http://www.w3.org/1998/Math/MathML">
            <apply>
              <times/>
              <ci> k_forward </ci>
              <ci> AlaRS </ci>
              <ci> AlatRNAAlaAGU </ci>
            </apply>
          </math>
          <listOfLocalParameters>
            <localParameter id="k_forward" value="100"/>
          </listOfLocalParameters>
        </kineticLaw>
      </reaction>
      <reaction id="r1043" name="r1043" reversible="false">
        <listOfReactants>
          <speciesReference species="AlaRS_tRNAAlaAGU" stoichiometry="1" constant="false"/>
          <speciesReference species="Ala" stoichiometry="1" constant="false"/>
        </listOfReactants>
        <listOfProducts>
          <speciesReference species="AlaRS_Ala_tRNAAlaAGU" stoichiometry="1" constant="false"/>
        </listOfProducts>
        <kineticLaw>
          <math xmlns="http://www.w3.org/1998/Math/MathML">
            <apply>
              <times/>
              <ci> k_forward </ci>
              <ci> AlaRS_tRNAAlaAGU </ci>
              <ci> Ala </ci>
            </apply>
          </math>
          <listOfLocalParameters>
            <localParameter id="k_forward" value="20"/>
          </listOfLocalParameters>
        </kineticLaw>
      </reaction>
      <reaction id="r1044" name="r1044" reversible="false">
        <listOfReactants>
          <speciesReference species="AlaRS_AlaAMP_PPi_tRNAAlaAGU" stoichiometry="1" constant="false"/>
        </listOfReactants>
        <listOfProducts>
          <speciesReference species="AlaRS_AlaAMP_tRNAAlaAGU" stoichiometry="1" constant="false"/>
          <speciesReference species="PPi" stoichiometry="1" constant="false"/>
        </listOfProducts>
        <kineticLaw>
          <math xmlns="http://www.w3.org/1998/Math/MathML">
            <apply>
              <times/>
              <ci> k_forward </ci>
              <ci> AlaRS_AlaAMP_PPi_tRNAAlaAGU </ci>
            </apply>
          </math>
          <listOfLocalParameters>
            <localParameter id="k_forward" value="1000"/>
          </listOfLocalParameters>
        </kineticLaw>
      </reaction>
      <reaction id="r1045" name="r1045" reversible="false">
        <listOfReactants>
          <speciesReference species="AlaRS_Ala_tRNAAlaAGU" stoichiometry="1" constant="false"/>
        </listOfReactants>
        <listOfProducts>
          <speciesReference species="AlaRS_tRNAAlaAGU" stoichiometry="1" constant="false"/>
          <speciesReference species="Ala" stoichiometry="1" constant="false"/>
        </listOfProducts>
        <kineticLaw>
          <math xmlns="http://www.w3.org/1998/Math/MathML">
            <apply>
              <times/>
              <ci> k_forward </ci>
              <ci> AlaRS_Ala_tRNAAlaAGU </ci>
            </apply>
          </math>
          <listOfLocalParameters>
            <localParameter id="k_forward" value="470"/>
          </listOfLocalParameters>
        </kineticLaw>
      </reaction>
      <reaction id="r1046" name="r1046" reversible="false">
        <listOfReactants>
          <speciesReference species="AlaRS_tRNAAlaAGU" stoichiometry="1" constant="false"/>
          <speciesReference species="ATP" stoichiometry="1" constant="false"/>
        </listOfReactants>
        <listOfProducts>
          <speciesReference species="AlaRS_ATP_tRNAAlaAGU" stoichiometry="1" constant="false"/>
        </listOfProducts>
        <kineticLaw>
          <math xmlns="http://www.w3.org/1998/Math/MathML">
            <apply>
              <times/>
              <ci> k_forward </ci>
              <ci> AlaRS_tRNAAlaAGU </ci>
              <ci> ATP </ci>
            </apply>
          </math>
          <listOfLocalParameters>
            <localParameter id="k_forward" value="10"/>
          </listOfLocalParameters>
        </kineticLaw>
      </reaction>
      <reaction id="r1047" name="r1047" reversible="false">
        <listOfReactants>
          <speciesReference species="AlaRS_ATP_tRNAAlaAGU" stoichiometry="1" constant="false"/>
        </listOfReactants>
        <listOfProducts>
          <speciesReference species="AlaRS_tRNAAlaAGU" stoichiometry="1" constant="false"/>
          <speciesReference species="ATP" stoichiometry="1" constant="false"/>
        </listOfProducts>
        <kineticLaw>
          <math xmlns="http://www.w3.org/1998/Math/MathML">
            <apply>
              <times/>
              <ci> k_forward </ci>
              <ci> AlaRS_ATP_tRNAAlaAGU </ci>
            </apply>
          </math>
          <listOfLocalParameters>
            <localParameter id="k_forward" value="8900"/>
          </listOfLocalParameters>
        </kineticLaw>
      </reaction>
      <reaction id="r1048" name="r1048" reversible="false">
        <listOfReactants>
          <speciesReference species="AlaRS_ATP_tRNAAlaAGU" stoichiometry="1" constant="false"/>
          <speciesReference species="Ala" stoichiometry="1" constant="false"/>
        </listOfReactants>
        <listOfProducts>
          <speciesReference species="AlaRS_Ala_ATP_tRNAAlaAGU" stoichiometry="1" constant="false"/>
        </listOfProducts>
        <kineticLaw>
          <math xmlns="http://www.w3.org/1998/Math/MathML">
            <apply>
              <times/>
              <ci> k_forward </ci>
              <ci> AlaRS_ATP_tRNAAlaAGU </ci>
              <ci> Ala </ci>
            </apply>
          </math>
          <listOfLocalParameters>
            <localParameter id="k_forward" value="0.024"/>
          </listOfLocalParameters>
        </kineticLaw>
      </reaction>
      <reaction id="r1049" name="r1049" reversible="false">
        <listOfReactants>
          <speciesReference species="AlaRS_Ala_ATP_tRNAAlaAGU" stoichiometry="1" constant="false"/>
        </listOfReactants>
        <listOfProducts>
          <speciesReference species="AlaRS_ATP_tRNAAlaAGU" stoichiometry="1" constant="false"/>
          <speciesReference species="Ala" stoichiometry="1" constant="false"/>
        </listOfProducts>
        <kineticLaw>
          <math xmlns="http://www.w3.org/1998/Math/MathML">
            <apply>
              <times/>
              <ci> k_forward </ci>
              <ci> AlaRS_Ala_ATP_tRNAAlaAGU </ci>
            </apply>
          </math>
          <listOfLocalParameters>
            <localParameter id="k_forward" value="3.2"/>
          </listOfLocalParameters>
        </kineticLaw>
      </reaction>
      <reaction id="r1050" name="r1050" reversible="false">
        <listOfReactants>
          <speciesReference species="AlaRS_Ala_tRNAAlaAGU" stoichiometry="1" constant="false"/>
          <speciesReference species="ATP" stoichiometry="1" constant="false"/>
        </listOfReactants>
        <listOfProducts>
          <speciesReference species="AlaRS_Ala_ATP_tRNAAlaAGU" stoichiometry="1" constant="false"/>
        </listOfProducts>
        <kineticLaw>
          <math xmlns="http://www.w3.org/1998/Math/MathML">
            <apply>
              <times/>
              <ci> k_forward </ci>
              <ci> AlaRS_Ala_tRNAAlaAGU </ci>
              <ci> ATP </ci>
            </apply>
          </math>
          <listOfLocalParameters>
            <localParameter id="k_forward" value="10"/>
          </listOfLocalParameters>
        </kineticLaw>
      </reaction>
      <reaction id="r1051" name="r1051" reversible="false">
        <listOfReactants>
          <speciesReference species="AlaRS_Ala_ATP_tRNAAlaAGU" stoichiometry="1" constant="false"/>
        </listOfReactants>
        <listOfProducts>
          <speciesReference species="AlaRS_Ala_tRNAAlaAGU" stoichiometry="1" constant="false"/>
          <speciesReference species="ATP" stoichiometry="1" constant="false"/>
        </listOfProducts>
        <kineticLaw>
          <math xmlns="http://www.w3.org/1998/Math/MathML">
            <apply>
              <times/>
              <ci> k_forward </ci>
              <ci> AlaRS_Ala_ATP_tRNAAlaAGU </ci>
            </apply>
          </math>
          <listOfLocalParameters>
            <localParameter id="k_forward" value="4500"/>
          </listOfLocalParameters>
        </kineticLaw>
      </reaction>
      <reaction id="r1052" name="r1052" reversible="false">
        <listOfReactants>
          <speciesReference species="AlaRS_Ala_ATP_tRNAAlaAGU" stoichiometry="1" constant="false"/>
        </listOfReactants>
        <listOfProducts>
          <speciesReference species="AlaRS_AlaAMP_PPi_tRNAAlaAGU" stoichiometry="1" constant="false"/>
        </listOfProducts>
        <kineticLaw>
          <math xmlns="http://www.w3.org/1998/Math/MathML">
            <apply>
              <times/>
              <ci> k_forward </ci>
              <ci> AlaRS_Ala_ATP_tRNAAlaAGU </ci>
            </apply>
          </math>
          <listOfLocalParameters>
            <localParameter id="k_forward" value="2"/>
          </listOfLocalParameters>
        </kineticLaw>
      </reaction>
      <reaction id="r1053" name="r1053" reversible="false">
        <listOfReactants>
          <speciesReference species="AlaRS" stoichiometry="1" constant="false"/>
          <speciesReference species="tRNAAlaAGU" stoichiometry="1" constant="false"/>
        </listOfReactants>
        <listOfProducts>
          <speciesReference species="AlaRS_tRNAAlaAGU" stoichiometry="1" constant="false"/>
        </listOfProducts>
        <kineticLaw>
          <math xmlns="http://www.w3.org/1998/Math/MathML">
            <apply>
              <times/>
              <ci> k_forward </ci>
              <ci> AlaRS </ci>
              <ci> tRNAAlaAGU </ci>
            </apply>
          </math>
          <listOfLocalParameters>
            <localParameter id="k_forward" value="376"/>
          </listOfLocalParameters>
        </kineticLaw>
      </reaction>
      <reaction id="r1054" name="r1054" reversible="false">
        <listOfReactants>
          <speciesReference species="AlaRS_Ala" stoichiometry="1" constant="false"/>
          <speciesReference species="tRNAAlaAGU" stoichiometry="1" constant="false"/>
        </listOfReactants>
        <listOfProducts>
          <speciesReference species="AlaRS_Ala_tRNAAlaAGU" stoichiometry="1" constant="false"/>
        </listOfProducts>
        <kineticLaw>
          <math xmlns="http://www.w3.org/1998/Math/MathML">
            <apply>
              <times/>
              <ci> k_forward </ci>
              <ci> AlaRS_Ala </ci>
              <ci> tRNAAlaAGU </ci>
            </apply>
          </math>
          <listOfLocalParameters>
            <localParameter id="k_forward" value="376"/>
          </listOfLocalParameters>
        </kineticLaw>
      </reaction>
      <reaction id="r1055" name="r1055" reversible="false">
        <listOfReactants>
          <speciesReference species="AlaRS_tRNAAlaAGU" stoichiometry="1" constant="false"/>
        </listOfReactants>
        <listOfProducts>
          <speciesReference species="AlaRS" stoichiometry="1" constant="false"/>
          <speciesReference species="tRNAAlaAGU" stoichiometry="1" constant="false"/>
        </listOfProducts>
        <kineticLaw>
          <math xmlns="http://www.w3.org/1998/Math/MathML">
            <apply>
              <times/>
              <ci> k_forward </ci>
              <ci> AlaRS_tRNAAlaAGU </ci>
            </apply>
          </math>
          <listOfLocalParameters>
            <localParameter id="k_forward" value="100"/>
          </listOfLocalParameters>
        </kineticLaw>
      </reaction>
      <reaction id="r1056" name="r1056" reversible="false">
        <listOfReactants>
          <speciesReference species="AlaRS_Ala_tRNAAlaAGU" stoichiometry="1" constant="false"/>
        </listOfReactants>
        <listOfProducts>
          <speciesReference species="AlaRS_Ala" stoichiometry="1" constant="false"/>
          <speciesReference species="tRNAAlaAGU" stoichiometry="1" constant="false"/>
        </listOfProducts>
        <kineticLaw>
          <math xmlns="http://www.w3.org/1998/Math/MathML">
            <apply>
              <times/>
              <ci> k_forward </ci>
              <ci> AlaRS_Ala_tRNAAlaAGU </ci>
            </apply>
          </math>
          <listOfLocalParameters>
            <localParameter id="k_forward" value="100"/>
          </listOfLocalParameters>
        </kineticLaw>
      </reaction>
      <reaction id="r1057" name="r1057" reversible="false">
        <listOfReactants>
          <speciesReference species="AlaRS_ATP" stoichiometry="1" constant="false"/>
          <speciesReference species="tRNAAlaAGU" stoichiometry="1" constant="false"/>
        </listOfReactants>
        <listOfProducts>
          <speciesReference species="AlaRS_ATP_tRNAAlaAGU" stoichiometry="1" constant="false"/>
        </listOfProducts>
        <kineticLaw>
          <math xmlns="http://www.w3.org/1998/Math/MathML">
            <apply>
              <times/>
              <ci> k_forward </ci>
              <ci> AlaRS_ATP </ci>
              <ci> tRNAAlaAGU </ci>
            </apply>
          </math>
          <listOfLocalParameters>
            <localParameter id="k_forward" value="376"/>
          </listOfLocalParameters>
        </kineticLaw>
      </reaction>
      <reaction id="r1058" name="r1058" reversible="false">
        <listOfReactants>
          <speciesReference species="AlaRS_ATP_tRNAAlaAGU" stoichiometry="1" constant="false"/>
        </listOfReactants>
        <listOfProducts>
          <speciesReference species="AlaRS_ATP" stoichiometry="1" constant="false"/>
          <speciesReference species="tRNAAlaAGU" stoichiometry="1" constant="false"/>
        </listOfProducts>
        <kineticLaw>
          <math xmlns="http://www.w3.org/1998/Math/MathML">
            <apply>
              <times/>
              <ci> k_forward </ci>
              <ci> AlaRS_ATP_tRNAAlaAGU </ci>
            </apply>
          </math>
          <listOfLocalParameters>
            <localParameter id="k_forward" value="100"/>
          </listOfLocalParameters>
        </kineticLaw>
      </reaction>
      <reaction id="r1059" name="r1059" reversible="false">
        <listOfReactants>
          <speciesReference species="AlaRS_Ala_ATP" stoichiometry="1" constant="false"/>
          <speciesReference species="tRNAAlaAGU" stoichiometry="1" constant="false"/>
        </listOfReactants>
        <listOfProducts>
          <speciesReference species="AlaRS_Ala_ATP_tRNAAlaAGU" stoichiometry="1" constant="false"/>
        </listOfProducts>
        <kineticLaw>
          <math xmlns="http://www.w3.org/1998/Math/MathML">
            <apply>
              <times/>
              <ci> k_forward </ci>
              <ci> AlaRS_Ala_ATP </ci>
              <ci> tRNAAlaAGU </ci>
            </apply>
          </math>
          <listOfLocalParameters>
            <localParameter id="k_forward" value="376"/>
          </listOfLocalParameters>
        </kineticLaw>
      </reaction>
      <reaction id="r1060" name="r1060" reversible="false">
        <listOfReactants>
          <speciesReference species="AlaRS_Ala_ATP_tRNAAlaAGU" stoichiometry="1" constant="false"/>
        </listOfReactants>
        <listOfProducts>
          <speciesReference species="AlaRS_Ala_ATP" stoichiometry="1" constant="false"/>
          <speciesReference species="tRNAAlaAGU" stoichiometry="1" constant="false"/>
        </listOfProducts>
        <kineticLaw>
          <math xmlns="http://www.w3.org/1998/Math/MathML">
            <apply>
              <times/>
              <ci> k_forward </ci>
              <ci> AlaRS_Ala_ATP_tRNAAlaAGU </ci>
            </apply>
          </math>
          <listOfLocalParameters>
            <localParameter id="k_forward" value="100"/>
          </listOfLocalParameters>
        </kineticLaw>
      </reaction>
      <reaction id="r1061" name="r1061" reversible="false">
        <listOfReactants>
          <speciesReference species="AlaRS_AlaAMP_PPi" stoichiometry="1" constant="false"/>
          <speciesReference species="tRNAAlaAGU" stoichiometry="1" constant="false"/>
        </listOfReactants>
        <listOfProducts>
          <speciesReference species="AlaRS_AlaAMP_PPi_tRNAAlaAGU" stoichiometry="1" constant="false"/>
        </listOfProducts>
        <kineticLaw>
          <math xmlns="http://www.w3.org/1998/Math/MathML">
            <apply>
              <times/>
              <ci> k_forward </ci>
              <ci> AlaRS_AlaAMP_PPi </ci>
              <ci> tRNAAlaAGU </ci>
            </apply>
          </math>
          <listOfLocalParameters>
            <localParameter id="k_forward" value="353"/>
          </listOfLocalParameters>
        </kineticLaw>
      </reaction>
      <reaction id="r1062" name="r1062" reversible="false">
        <listOfReactants>
          <speciesReference species="AlaRS_AlaAMP_PPi_tRNAAlaAGU" stoichiometry="1" constant="false"/>
        </listOfReactants>
        <listOfProducts>
          <speciesReference species="AlaRS_AlaAMP_PPi" stoichiometry="1" constant="false"/>
          <speciesReference species="tRNAAlaAGU" stoichiometry="1" constant="false"/>
        </listOfProducts>
        <kineticLaw>
          <math xmlns="http://www.w3.org/1998/Math/MathML">
            <apply>
              <times/>
              <ci> k_forward </ci>
              <ci> AlaRS_AlaAMP_PPi_tRNAAlaAGU </ci>
            </apply>
          </math>
          <listOfLocalParameters>
            <localParameter id="k_forward" value="100"/>
          </listOfLocalParameters>
        </kineticLaw>
      </reaction>
      <reaction id="r1063" name="r1063" reversible="false">
        <listOfReactants>
          <speciesReference species="AlaRS_AlaAMP" stoichiometry="1" constant="false"/>
          <speciesReference species="tRNAAlaAGU" stoichiometry="1" constant="false"/>
        </listOfReactants>
        <listOfProducts>
          <speciesReference species="AlaRS_AlaAMP_tRNAAlaAGU" stoichiometry="1" constant="false"/>
        </listOfProducts>
        <kineticLaw>
          <math xmlns="http://www.w3.org/1998/Math/MathML">
            <apply>
              <times/>
              <ci> k_forward </ci>
              <ci> AlaRS_AlaAMP </ci>
              <ci> tRNAAlaAGU </ci>
            </apply>
          </math>
          <listOfLocalParameters>
            <localParameter id="k_forward" value="353"/>
          </listOfLocalParameters>
        </kineticLaw>
      </reaction>
      <reaction id="r1064" name="r1064" reversible="false">
        <listOfReactants>
          <speciesReference species="AlaRS_AlaAMP_tRNAAlaAGU" stoichiometry="1" constant="false"/>
        </listOfReactants>
        <listOfProducts>
          <speciesReference species="AlaRS_AlaAMP" stoichiometry="1" constant="false"/>
          <speciesReference species="tRNAAlaAGU" stoichiometry="1" constant="false"/>
        </listOfProducts>
        <kineticLaw>
          <math xmlns="http://www.w3.org/1998/Math/MathML">
            <apply>
              <times/>
              <ci> k_forward </ci>
              <ci> AlaRS_AlaAMP_tRNAAlaAGU </ci>
            </apply>
          </math>
          <listOfLocalParameters>
            <localParameter id="k_forward" value="100"/>
          </listOfLocalParameters>
        </kineticLaw>
      </reaction>
      <reaction id="r1065" name="r1065" reversible="false">
        <listOfReactants>
          <speciesReference species="EFTu_GTP" stoichiometry="1" constant="false"/>
          <speciesReference species="AlatRNAAlaAGU" stoichiometry="1" constant="false"/>
        </listOfReactants>
        <listOfProducts>
          <speciesReference species="EFTu_GTP_AlatRNAAlaAGU" stoichiometry="1" constant="false"/>
        </listOfProducts>
        <kineticLaw>
          <math xmlns="http://www.w3.org/1998/Math/MathML">
            <apply>
              <times/>
              <ci> k_forward </ci>
              <ci> EFTu_GTP </ci>
              <ci> AlatRNAAlaAGU </ci>
            </apply>
          </math>
          <listOfLocalParameters>
            <localParameter id="k_forward" value="1.5"/>
          </listOfLocalParameters>
        </kineticLaw>
      </reaction>
      <reaction id="r1066" name="r1066" reversible="false">
        <listOfReactants>
          <speciesReference species="EFTu_GTP_AlatRNAAlaAGU" stoichiometry="1" constant="false"/>
        </listOfReactants>
        <listOfProducts>
          <speciesReference species="EFTu_GTP" stoichiometry="1" constant="false"/>
          <speciesReference species="AlatRNAAlaAGU" stoichiometry="1" constant="false"/>
        </listOfProducts>
        <kineticLaw>
          <math xmlns="http://www.w3.org/1998/Math/MathML">
            <apply>
              <times/>
              <ci> k_forward </ci>
              <ci> EFTu_GTP_AlatRNAAlaAGU </ci>
            </apply>
          </math>
          <listOfLocalParameters>
            <localParameter id="k_forward" value="0.0013"/>
          </listOfLocalParameters>
        </kineticLaw>
      </reaction>
      <reaction id="r1067" name="r1067" reversible="false">
        <listOfReactants>
          <speciesReference species="RS50S_tRNAAlaAGU_RRF_EFG_GDP" stoichiometry="1" constant="false"/>
        </listOfReactants>
        <listOfProducts>
          <speciesReference species="RS50S_tRNAAlaAGU_RRF" stoichiometry="1" constant="false"/>
          <speciesReference species="EFG_GDP" stoichiometry="1" constant="false"/>
        </listOfProducts>
        <kineticLaw>
          <math xmlns="http://www.w3.org/1998/Math/MathML">
            <apply>
              <times/>
              <ci> k_forward </ci>
              <ci> RS50S_tRNAAlaAGU_RRF_EFG_GDP </ci>
            </apply>
          </math>
          <listOfLocalParameters>
            <localParameter id="k_forward" value="1000"/>
          </listOfLocalParameters>
        </kineticLaw>
      </reaction>
      <reaction id="r1068" name="r1068" reversible="false">
        <listOfReactants>
          <speciesReference species="RS50S_tRNAAlaAGU_RRF_EFG_GDP" stoichiometry="1" constant="false"/>
        </listOfReactants>
        <listOfProducts>
          <speciesReference species="RS50S_tRNAAlaAGU_EFG_GDP" stoichiometry="1" constant="false"/>
          <speciesReference species="RRF" stoichiometry="1" constant="false"/>
        </listOfProducts>
        <kineticLaw>
          <math xmlns="http://www.w3.org/1998/Math/MathML">
            <apply>
              <times/>
              <ci> k_forward </ci>
              <ci> RS50S_tRNAAlaAGU_RRF_EFG_GDP </ci>
            </apply>
          </math>
          <listOfLocalParameters>
            <localParameter id="k_forward" value="1000"/>
          </listOfLocalParameters>
        </kineticLaw>
      </reaction>
      <reaction id="r1069" name="r1069" reversible="false">
        <listOfReactants>
          <speciesReference species="RS50S_tRNAAlaAGU_RRF_EFG_GDP" stoichiometry="1" constant="false"/>
        </listOfReactants>
        <listOfProducts>
          <speciesReference species="RS50S_RRF_EFG_GDP" stoichiometry="1" constant="false"/>
          <speciesReference species="tRNAAlaAGU" stoichiometry="1" constant="false"/>
        </listOfProducts>
        <kineticLaw>
          <math xmlns="http://www.w3.org/1998/Math/MathML">
            <apply>
              <times/>
              <ci> k_forward </ci>
              <ci> RS50S_tRNAAlaAGU_RRF_EFG_GDP </ci>
            </apply>
          </math>
          <listOfLocalParameters>
            <localParameter id="k_forward" value="1000"/>
          </listOfLocalParameters>
        </kineticLaw>
      </reaction>
      <reaction id="r1070" name="r1070" reversible="false">
        <listOfReactants>
          <speciesReference species="RS50S_tRNAAlaAGU_RRF" stoichiometry="1" constant="false"/>
        </listOfReactants>
        <listOfProducts>
          <speciesReference species="RS50S_RRF" stoichiometry="1" constant="false"/>
          <speciesReference species="tRNAAlaAGU" stoichiometry="1" constant="false"/>
        </listOfProducts>
        <kineticLaw>
          <math xmlns="http://www.w3.org/1998/Math/MathML">
            <apply>
              <times/>
              <ci> k_forward </ci>
              <ci> RS50S_tRNAAlaAGU_RRF </ci>
            </apply>
          </math>
          <listOfLocalParameters>
            <localParameter id="k_forward" value="1000"/>
          </listOfLocalParameters>
        </kineticLaw>
      </reaction>
      <reaction id="r1071" name="r1071" reversible="false">
        <listOfReactants>
          <speciesReference species="RS50S_tRNAAlaAGU_RRF" stoichiometry="1" constant="false"/>
        </listOfReactants>
        <listOfProducts>
          <speciesReference species="RS50S_tRNAAlaAGU" stoichiometry="1" constant="false"/>
          <speciesReference species="RRF" stoichiometry="1" constant="false"/>
        </listOfProducts>
        <kineticLaw>
          <math xmlns="http://www.w3.org/1998/Math/MathML">
            <apply>
              <times/>
              <ci> k_forward </ci>
              <ci> RS50S_tRNAAlaAGU_RRF </ci>
            </apply>
          </math>
          <listOfLocalParameters>
            <localParameter id="k_forward" value="1000"/>
          </listOfLocalParameters>
        </kineticLaw>
      </reaction>
      <reaction id="r1072" name="r1072" reversible="false">
        <listOfReactants>
          <speciesReference species="RS50S_tRNAAlaAGU" stoichiometry="1" constant="false"/>
        </listOfReactants>
        <listOfProducts>
          <speciesReference species="tRNAAlaAGU" stoichiometry="1" constant="false"/>
          <speciesReference species="RS50S" stoichiometry="1" constant="false"/>
        </listOfProducts>
        <kineticLaw>
          <math xmlns="http://www.w3.org/1998/Math/MathML">
            <apply>
              <times/>
              <ci> k_forward </ci>
              <ci> RS50S_tRNAAlaAGU </ci>
            </apply>
          </math>
          <listOfLocalParameters>
            <localParameter id="k_forward" value="1000"/>
          </listOfLocalParameters>
        </kineticLaw>
      </reaction>
      <reaction id="r1073" name="r1073" reversible="false">
        <listOfReactants>
          <speciesReference species="RS50S_tRNAAlaAGU_EFG_GDP" stoichiometry="1" constant="false"/>
        </listOfReactants>
        <listOfProducts>
          <speciesReference species="EFG_GDP" stoichiometry="1" constant="false"/>
          <speciesReference species="RS50S_tRNAAlaAGU" stoichiometry="1" constant="false"/>
        </listOfProducts>
        <kineticLaw>
          <math xmlns="http://www.w3.org/1998/Math/MathML">
            <apply>
              <times/>
              <ci> k_forward </ci>
              <ci> RS50S_tRNAAlaAGU_EFG_GDP </ci>
            </apply>
          </math>
          <listOfLocalParameters>
            <localParameter id="k_forward" value="1000"/>
          </listOfLocalParameters>
        </kineticLaw>
      </reaction>
      <reaction id="r1074" name="r1074" reversible="false">
        <listOfReactants>
          <speciesReference species="RS50S_tRNAAlaAGU_EFG_GDP" stoichiometry="1" constant="false"/>
        </listOfReactants>
        <listOfProducts>
          <speciesReference species="RS50S_EFG_GDP" stoichiometry="1" constant="false"/>
          <speciesReference species="tRNAAlaAGU" stoichiometry="1" constant="false"/>
        </listOfProducts>
        <kineticLaw>
          <math xmlns="http://www.w3.org/1998/Math/MathML">
            <apply>
              <times/>
              <ci> k_forward </ci>
              <ci> RS50S_tRNAAlaAGU_EFG_GDP </ci>
            </apply>
          </math>
          <listOfLocalParameters>
            <localParameter id="k_forward" value="1000"/>
          </listOfLocalParameters>
        </kineticLaw>
      </reaction>
      <reaction id="r1075" name="r1075" reversible="false">
        <listOfReactants>
          <speciesReference species="HisRS" stoichiometry="1" constant="false"/>
          <speciesReference species="His" stoichiometry="1" constant="false"/>
        </listOfReactants>
        <listOfProducts>
          <speciesReference species="HisRS_His" stoichiometry="1" constant="false"/>
        </listOfProducts>
        <kineticLaw>
          <math xmlns="http://www.w3.org/1998/Math/MathML">
            <apply>
              <times/>
              <ci> k_forward </ci>
              <ci> HisRS </ci>
              <ci> His </ci>
            </apply>
          </math>
          <listOfLocalParameters>
            <localParameter id="k_forward" value="20"/>
          </listOfLocalParameters>
        </kineticLaw>
      </reaction>
      <reaction id="r1076" name="r1076" reversible="false">
        <listOfReactants>
          <speciesReference species="HisRS_HisAMP_PPi" stoichiometry="1" constant="false"/>
        </listOfReactants>
        <listOfProducts>
          <speciesReference species="HisRS_HisAMP" stoichiometry="1" constant="false"/>
          <speciesReference species="PPi" stoichiometry="1" constant="false"/>
        </listOfProducts>
        <kineticLaw>
          <math xmlns="http://www.w3.org/1998/Math/MathML">
            <apply>
              <times/>
              <ci> k_forward </ci>
              <ci> HisRS_HisAMP_PPi </ci>
            </apply>
          </math>
          <listOfLocalParameters>
            <localParameter id="k_forward" value="1000"/>
          </listOfLocalParameters>
        </kineticLaw>
      </reaction>
      <reaction id="r1077" name="r1077" reversible="false">
        <listOfReactants>
          <speciesReference species="HisRS_His" stoichiometry="1" constant="false"/>
        </listOfReactants>
        <listOfProducts>
          <speciesReference species="HisRS" stoichiometry="1" constant="false"/>
          <speciesReference species="His" stoichiometry="1" constant="false"/>
        </listOfProducts>
        <kineticLaw>
          <math xmlns="http://www.w3.org/1998/Math/MathML">
            <apply>
              <times/>
              <ci> k_forward </ci>
              <ci> HisRS_His </ci>
            </apply>
          </math>
          <listOfLocalParameters>
            <localParameter id="k_forward" value="470"/>
          </listOfLocalParameters>
        </kineticLaw>
      </reaction>
      <reaction id="r1078" name="r1078" reversible="false">
        <listOfReactants>
          <speciesReference species="HisRS" stoichiometry="1" constant="false"/>
          <speciesReference species="ATP" stoichiometry="1" constant="false"/>
        </listOfReactants>
        <listOfProducts>
          <speciesReference species="HisRS_ATP" stoichiometry="1" constant="false"/>
        </listOfProducts>
        <kineticLaw>
          <math xmlns="http://www.w3.org/1998/Math/MathML">
            <apply>
              <times/>
              <ci> k_forward </ci>
              <ci> HisRS </ci>
              <ci> ATP </ci>
            </apply>
          </math>
          <listOfLocalParameters>
            <localParameter id="k_forward" value="10"/>
          </listOfLocalParameters>
        </kineticLaw>
      </reaction>
      <reaction id="r1079" name="r1079" reversible="false">
        <listOfReactants>
          <speciesReference species="HisRS_ATP" stoichiometry="1" constant="false"/>
        </listOfReactants>
        <listOfProducts>
          <speciesReference species="HisRS" stoichiometry="1" constant="false"/>
          <speciesReference species="ATP" stoichiometry="1" constant="false"/>
        </listOfProducts>
        <kineticLaw>
          <math xmlns="http://www.w3.org/1998/Math/MathML">
            <apply>
              <times/>
              <ci> k_forward </ci>
              <ci> HisRS_ATP </ci>
            </apply>
          </math>
          <listOfLocalParameters>
            <localParameter id="k_forward" value="8900"/>
          </listOfLocalParameters>
        </kineticLaw>
      </reaction>
      <reaction id="r1080" name="r1080" reversible="false">
        <listOfReactants>
          <speciesReference species="HisRS_ATP" stoichiometry="1" constant="false"/>
          <speciesReference species="His" stoichiometry="1" constant="false"/>
        </listOfReactants>
        <listOfProducts>
          <speciesReference species="HisRS_His_ATP" stoichiometry="1" constant="false"/>
        </listOfProducts>
        <kineticLaw>
          <math xmlns="http://www.w3.org/1998/Math/MathML">
            <apply>
              <times/>
              <ci> k_forward </ci>
              <ci> HisRS_ATP </ci>
              <ci> His </ci>
            </apply>
          </math>
          <listOfLocalParameters>
            <localParameter id="k_forward" value="0.024"/>
          </listOfLocalParameters>
        </kineticLaw>
      </reaction>
      <reaction id="r1081" name="r1081" reversible="false">
        <listOfReactants>
          <speciesReference species="HisRS_His_ATP" stoichiometry="1" constant="false"/>
        </listOfReactants>
        <listOfProducts>
          <speciesReference species="HisRS_ATP" stoichiometry="1" constant="false"/>
          <speciesReference species="His" stoichiometry="1" constant="false"/>
        </listOfProducts>
        <kineticLaw>
          <math xmlns="http://www.w3.org/1998/Math/MathML">
            <apply>
              <times/>
              <ci> k_forward </ci>
              <ci> HisRS_His_ATP </ci>
            </apply>
          </math>
          <listOfLocalParameters>
            <localParameter id="k_forward" value="3.2"/>
          </listOfLocalParameters>
        </kineticLaw>
      </reaction>
      <reaction id="r1082" name="r1082" reversible="false">
        <listOfReactants>
          <speciesReference species="HisRS_His" stoichiometry="1" constant="false"/>
          <speciesReference species="ATP" stoichiometry="1" constant="false"/>
        </listOfReactants>
        <listOfProducts>
          <speciesReference species="HisRS_His_ATP" stoichiometry="1" constant="false"/>
        </listOfProducts>
        <kineticLaw>
          <math xmlns="http://www.w3.org/1998/Math/MathML">
            <apply>
              <times/>
              <ci> k_forward </ci>
              <ci> HisRS_His </ci>
              <ci> ATP </ci>
            </apply>
          </math>
          <listOfLocalParameters>
            <localParameter id="k_forward" value="10"/>
          </listOfLocalParameters>
        </kineticLaw>
      </reaction>
      <reaction id="r1083" name="r1083" reversible="false">
        <listOfReactants>
          <speciesReference species="HisRS_His_ATP" stoichiometry="1" constant="false"/>
        </listOfReactants>
        <listOfProducts>
          <speciesReference species="HisRS_His" stoichiometry="1" constant="false"/>
          <speciesReference species="ATP" stoichiometry="1" constant="false"/>
        </listOfProducts>
        <kineticLaw>
          <math xmlns="http://www.w3.org/1998/Math/MathML">
            <apply>
              <times/>
              <ci> k_forward </ci>
              <ci> HisRS_His_ATP </ci>
            </apply>
          </math>
          <listOfLocalParameters>
            <localParameter id="k_forward" value="4500"/>
          </listOfLocalParameters>
        </kineticLaw>
      </reaction>
      <reaction id="r1084" name="r1084" reversible="false">
        <listOfReactants>
          <speciesReference species="HisRS_His_ATP" stoichiometry="1" constant="false"/>
        </listOfReactants>
        <listOfProducts>
          <speciesReference species="HisRS_HisAMP_PPi" stoichiometry="1" constant="false"/>
        </listOfProducts>
        <kineticLaw>
          <math xmlns="http://www.w3.org/1998/Math/MathML">
            <apply>
              <times/>
              <ci> k_forward </ci>
              <ci> HisRS_His_ATP </ci>
            </apply>
          </math>
          <listOfLocalParameters>
            <localParameter id="k_forward" value="29"/>
          </listOfLocalParameters>
        </kineticLaw>
      </reaction>
      <reaction id="r1085" name="r1085" reversible="false">
        <listOfReactants>
          <speciesReference species="HisRS_HisAMP_PPi" stoichiometry="1" constant="false"/>
        </listOfReactants>
        <listOfProducts>
          <speciesReference species="HisRS_His_ATP" stoichiometry="1" constant="false"/>
        </listOfProducts>
        <kineticLaw>
          <math xmlns="http://www.w3.org/1998/Math/MathML">
            <apply>
              <times/>
              <ci> k_forward </ci>
              <ci> HisRS_HisAMP_PPi </ci>
            </apply>
          </math>
          <listOfLocalParameters>
            <localParameter id="k_forward" value="47"/>
          </listOfLocalParameters>
        </kineticLaw>
      </reaction>
      <reaction id="r1086" name="r1086" reversible="false">
        <listOfReactants>
          <speciesReference species="HisRS_AMP" stoichiometry="1" constant="false"/>
        </listOfReactants>
        <listOfProducts>
          <speciesReference species="HisRS" stoichiometry="1" constant="false"/>
          <speciesReference species="AMP" stoichiometry="1" constant="false"/>
        </listOfProducts>
        <kineticLaw>
          <math xmlns="http://www.w3.org/1998/Math/MathML">
            <apply>
              <times/>
              <ci> k_forward </ci>
              <ci> HisRS_AMP </ci>
            </apply>
          </math>
          <listOfLocalParameters>
            <localParameter id="k_forward" value="1000"/>
          </listOfLocalParameters>
        </kineticLaw>
      </reaction>
      <reaction id="r1087" name="r1087" reversible="false">
        <listOfReactants>
          <speciesReference species="HisRS_HisAMP" stoichiometry="1" constant="false"/>
        </listOfReactants>
        <listOfProducts>
          <speciesReference species="HisRS" stoichiometry="1" constant="false"/>
          <speciesReference species="HisAMP" stoichiometry="1" constant="false"/>
        </listOfProducts>
        <kineticLaw>
          <math xmlns="http://www.w3.org/1998/Math/MathML">
            <apply>
              <times/>
              <ci> k_forward </ci>
              <ci> HisRS_HisAMP </ci>
            </apply>
          </math>
          <listOfLocalParameters>
            <localParameter id="k_forward" value="0.07"/>
          </listOfLocalParameters>
        </kineticLaw>
      </reaction>
      <reaction id="r1088" name="r1088" reversible="false">
        <listOfReactants>
          <speciesReference species="HisRS" stoichiometry="1" constant="false"/>
          <speciesReference species="HisAMP" stoichiometry="1" constant="false"/>
        </listOfReactants>
        <listOfProducts>
          <speciesReference species="HisRS_HisAMP" stoichiometry="1" constant="false"/>
        </listOfProducts>
        <kineticLaw>
          <math xmlns="http://www.w3.org/1998/Math/MathML">
            <apply>
              <times/>
              <ci> k_forward </ci>
              <ci> HisRS </ci>
              <ci> HisAMP </ci>
            </apply>
          </math>
          <listOfLocalParameters>
            <localParameter id="k_forward" value="2.4"/>
          </listOfLocalParameters>
        </kineticLaw>
      </reaction>
      <reaction id="r1089" name="r1089" reversible="false">
        <listOfReactants>
          <speciesReference species="HisRS_HisAMP_tRNAHisAUG" stoichiometry="1" constant="false"/>
        </listOfReactants>
        <listOfProducts>
          <speciesReference species="HisRS_AMP_HistRNAHisAUG" stoichiometry="1" constant="false"/>
        </listOfProducts>
        <kineticLaw>
          <math xmlns="http://www.w3.org/1998/Math/MathML">
            <apply>
              <times/>
              <ci> k_forward </ci>
              <ci> HisRS_HisAMP_tRNAHisAUG </ci>
            </apply>
          </math>
          <listOfLocalParameters>
            <localParameter id="k_forward" value="22"/>
          </listOfLocalParameters>
        </kineticLaw>
      </reaction>
      <reaction id="r1090" name="r1090" reversible="false">
        <listOfReactants>
          <speciesReference species="HisRS_AMP_HistRNAHisAUG" stoichiometry="1" constant="false"/>
        </listOfReactants>
        <listOfProducts>
          <speciesReference species="HisRS_HistRNAHisAUG" stoichiometry="1" constant="false"/>
          <speciesReference species="AMP" stoichiometry="1" constant="false"/>
        </listOfProducts>
        <kineticLaw>
          <math xmlns="http://www.w3.org/1998/Math/MathML">
            <apply>
              <times/>
              <ci> k_forward </ci>
              <ci> HisRS_AMP_HistRNAHisAUG </ci>
            </apply>
          </math>
          <listOfLocalParameters>
            <localParameter id="k_forward" value="1000"/>
          </listOfLocalParameters>
        </kineticLaw>
      </reaction>
      <reaction id="r1091" name="r1091" reversible="false">
        <listOfReactants>
          <speciesReference species="HisRS_AMP_HistRNAHisAUG" stoichiometry="1" constant="false"/>
        </listOfReactants>
        <listOfProducts>
          <speciesReference species="HistRNAHisAUG" stoichiometry="1" constant="false"/>
          <speciesReference species="HisRS_AMP" stoichiometry="1" constant="false"/>
        </listOfProducts>
        <kineticLaw>
          <math xmlns="http://www.w3.org/1998/Math/MathML">
            <apply>
              <times/>
              <ci> k_forward </ci>
              <ci> HisRS_AMP_HistRNAHisAUG </ci>
            </apply>
          </math>
          <listOfLocalParameters>
            <localParameter id="k_forward" value="353"/>
          </listOfLocalParameters>
        </kineticLaw>
      </reaction>
      <reaction id="r1092" name="r1092" reversible="false">
        <listOfReactants>
          <speciesReference species="HisRS_AMP" stoichiometry="1" constant="false"/>
          <speciesReference species="HistRNAHisAUG" stoichiometry="1" constant="false"/>
        </listOfReactants>
        <listOfProducts>
          <speciesReference species="HisRS_AMP_HistRNAHisAUG" stoichiometry="1" constant="false"/>
        </listOfProducts>
        <kineticLaw>
          <math xmlns="http://www.w3.org/1998/Math/MathML">
            <apply>
              <times/>
              <ci> k_forward </ci>
              <ci> HisRS_AMP </ci>
              <ci> HistRNAHisAUG </ci>
            </apply>
          </math>
          <listOfLocalParameters>
            <localParameter id="k_forward" value="100"/>
          </listOfLocalParameters>
        </kineticLaw>
      </reaction>
      <reaction id="r1093" name="r1093" reversible="false">
        <listOfReactants>
          <speciesReference species="HisRS_HistRNAHisAUG" stoichiometry="1" constant="false"/>
        </listOfReactants>
        <listOfProducts>
          <speciesReference species="HisRS" stoichiometry="1" constant="false"/>
          <speciesReference species="HistRNAHisAUG" stoichiometry="1" constant="false"/>
        </listOfProducts>
        <kineticLaw>
          <math xmlns="http://www.w3.org/1998/Math/MathML">
            <apply>
              <times/>
              <ci> k_forward </ci>
              <ci> HisRS_HistRNAHisAUG </ci>
            </apply>
          </math>
          <listOfLocalParameters>
            <localParameter id="k_forward" value="353"/>
          </listOfLocalParameters>
        </kineticLaw>
      </reaction>
      <reaction id="r1094" name="r1094" reversible="false">
        <listOfReactants>
          <speciesReference species="HisRS" stoichiometry="1" constant="false"/>
          <speciesReference species="HistRNAHisAUG" stoichiometry="1" constant="false"/>
        </listOfReactants>
        <listOfProducts>
          <speciesReference species="HisRS_HistRNAHisAUG" stoichiometry="1" constant="false"/>
        </listOfProducts>
        <kineticLaw>
          <math xmlns="http://www.w3.org/1998/Math/MathML">
            <apply>
              <times/>
              <ci> k_forward </ci>
              <ci> HisRS </ci>
              <ci> HistRNAHisAUG </ci>
            </apply>
          </math>
          <listOfLocalParameters>
            <localParameter id="k_forward" value="100"/>
          </listOfLocalParameters>
        </kineticLaw>
      </reaction>
      <reaction id="r1095" name="r1095" reversible="false">
        <listOfReactants>
          <speciesReference species="HisRS_tRNAHisAUG" stoichiometry="1" constant="false"/>
          <speciesReference species="His" stoichiometry="1" constant="false"/>
        </listOfReactants>
        <listOfProducts>
          <speciesReference species="HisRS_His_tRNAHisAUG" stoichiometry="1" constant="false"/>
        </listOfProducts>
        <kineticLaw>
          <math xmlns="http://www.w3.org/1998/Math/MathML">
            <apply>
              <times/>
              <ci> k_forward </ci>
              <ci> HisRS_tRNAHisAUG </ci>
              <ci> His </ci>
            </apply>
          </math>
          <listOfLocalParameters>
            <localParameter id="k_forward" value="20"/>
          </listOfLocalParameters>
        </kineticLaw>
      </reaction>
      <reaction id="r1096" name="r1096" reversible="false">
        <listOfReactants>
          <speciesReference species="HisRS_HisAMP_PPi_tRNAHisAUG" stoichiometry="1" constant="false"/>
        </listOfReactants>
        <listOfProducts>
          <speciesReference species="HisRS_HisAMP_tRNAHisAUG" stoichiometry="1" constant="false"/>
          <speciesReference species="PPi" stoichiometry="1" constant="false"/>
        </listOfProducts>
        <kineticLaw>
          <math xmlns="http://www.w3.org/1998/Math/MathML">
            <apply>
              <times/>
              <ci> k_forward </ci>
              <ci> HisRS_HisAMP_PPi_tRNAHisAUG </ci>
            </apply>
          </math>
          <listOfLocalParameters>
            <localParameter id="k_forward" value="1000"/>
          </listOfLocalParameters>
        </kineticLaw>
      </reaction>
      <reaction id="r1097" name="r1097" reversible="false">
        <listOfReactants>
          <speciesReference species="HisRS_His_tRNAHisAUG" stoichiometry="1" constant="false"/>
        </listOfReactants>
        <listOfProducts>
          <speciesReference species="HisRS_tRNAHisAUG" stoichiometry="1" constant="false"/>
          <speciesReference species="His" stoichiometry="1" constant="false"/>
        </listOfProducts>
        <kineticLaw>
          <math xmlns="http://www.w3.org/1998/Math/MathML">
            <apply>
              <times/>
              <ci> k_forward </ci>
              <ci> HisRS_His_tRNAHisAUG </ci>
            </apply>
          </math>
          <listOfLocalParameters>
            <localParameter id="k_forward" value="470"/>
          </listOfLocalParameters>
        </kineticLaw>
      </reaction>
      <reaction id="r1098" name="r1098" reversible="false">
        <listOfReactants>
          <speciesReference species="HisRS_tRNAHisAUG" stoichiometry="1" constant="false"/>
          <speciesReference species="ATP" stoichiometry="1" constant="false"/>
        </listOfReactants>
        <listOfProducts>
          <speciesReference species="HisRS_ATP_tRNAHisAUG" stoichiometry="1" constant="false"/>
        </listOfProducts>
        <kineticLaw>
          <math xmlns="http://www.w3.org/1998/Math/MathML">
            <apply>
              <times/>
              <ci> k_forward </ci>
              <ci> HisRS_tRNAHisAUG </ci>
              <ci> ATP </ci>
            </apply>
          </math>
          <listOfLocalParameters>
            <localParameter id="k_forward" value="10"/>
          </listOfLocalParameters>
        </kineticLaw>
      </reaction>
      <reaction id="r1099" name="r1099" reversible="false">
        <listOfReactants>
          <speciesReference species="HisRS_ATP_tRNAHisAUG" stoichiometry="1" constant="false"/>
        </listOfReactants>
        <listOfProducts>
          <speciesReference species="HisRS_tRNAHisAUG" stoichiometry="1" constant="false"/>
          <speciesReference species="ATP" stoichiometry="1" constant="false"/>
        </listOfProducts>
        <kineticLaw>
          <math xmlns="http://www.w3.org/1998/Math/MathML">
            <apply>
              <times/>
              <ci> k_forward </ci>
              <ci> HisRS_ATP_tRNAHisAUG </ci>
            </apply>
          </math>
          <listOfLocalParameters>
            <localParameter id="k_forward" value="8900"/>
          </listOfLocalParameters>
        </kineticLaw>
      </reaction>
      <reaction id="r1100" name="r1100" reversible="false">
        <listOfReactants>
          <speciesReference species="HisRS_ATP_tRNAHisAUG" stoichiometry="1" constant="false"/>
          <speciesReference species="His" stoichiometry="1" constant="false"/>
        </listOfReactants>
        <listOfProducts>
          <speciesReference species="HisRS_His_ATP_tRNAHisAUG" stoichiometry="1" constant="false"/>
        </listOfProducts>
        <kineticLaw>
          <math xmlns="http://www.w3.org/1998/Math/MathML">
            <apply>
              <times/>
              <ci> k_forward </ci>
              <ci> HisRS_ATP_tRNAHisAUG </ci>
              <ci> His </ci>
            </apply>
          </math>
          <listOfLocalParameters>
            <localParameter id="k_forward" value="0.024"/>
          </listOfLocalParameters>
        </kineticLaw>
      </reaction>
      <reaction id="r1101" name="r1101" reversible="false">
        <listOfReactants>
          <speciesReference species="HisRS_His_ATP_tRNAHisAUG" stoichiometry="1" constant="false"/>
        </listOfReactants>
        <listOfProducts>
          <speciesReference species="HisRS_ATP_tRNAHisAUG" stoichiometry="1" constant="false"/>
          <speciesReference species="His" stoichiometry="1" constant="false"/>
        </listOfProducts>
        <kineticLaw>
          <math xmlns="http://www.w3.org/1998/Math/MathML">
            <apply>
              <times/>
              <ci> k_forward </ci>
              <ci> HisRS_His_ATP_tRNAHisAUG </ci>
            </apply>
          </math>
          <listOfLocalParameters>
            <localParameter id="k_forward" value="3.2"/>
          </listOfLocalParameters>
        </kineticLaw>
      </reaction>
      <reaction id="r1102" name="r1102" reversible="false">
        <listOfReactants>
          <speciesReference species="HisRS_His_tRNAHisAUG" stoichiometry="1" constant="false"/>
          <speciesReference species="ATP" stoichiometry="1" constant="false"/>
        </listOfReactants>
        <listOfProducts>
          <speciesReference species="HisRS_His_ATP_tRNAHisAUG" stoichiometry="1" constant="false"/>
        </listOfProducts>
        <kineticLaw>
          <math xmlns="http://www.w3.org/1998/Math/MathML">
            <apply>
              <times/>
              <ci> k_forward </ci>
              <ci> HisRS_His_tRNAHisAUG </ci>
              <ci> ATP </ci>
            </apply>
          </math>
          <listOfLocalParameters>
            <localParameter id="k_forward" value="10"/>
          </listOfLocalParameters>
        </kineticLaw>
      </reaction>
      <reaction id="r1103" name="r1103" reversible="false">
        <listOfReactants>
          <speciesReference species="HisRS_His_ATP_tRNAHisAUG" stoichiometry="1" constant="false"/>
        </listOfReactants>
        <listOfProducts>
          <speciesReference species="HisRS_His_tRNAHisAUG" stoichiometry="1" constant="false"/>
          <speciesReference species="ATP" stoichiometry="1" constant="false"/>
        </listOfProducts>
        <kineticLaw>
          <math xmlns="http://www.w3.org/1998/Math/MathML">
            <apply>
              <times/>
              <ci> k_forward </ci>
              <ci> HisRS_His_ATP_tRNAHisAUG </ci>
            </apply>
          </math>
          <listOfLocalParameters>
            <localParameter id="k_forward" value="4500"/>
          </listOfLocalParameters>
        </kineticLaw>
      </reaction>
      <reaction id="r1104" name="r1104" reversible="false">
        <listOfReactants>
          <speciesReference species="HisRS_His_ATP_tRNAHisAUG" stoichiometry="1" constant="false"/>
        </listOfReactants>
        <listOfProducts>
          <speciesReference species="HisRS_HisAMP_PPi_tRNAHisAUG" stoichiometry="1" constant="false"/>
        </listOfProducts>
        <kineticLaw>
          <math xmlns="http://www.w3.org/1998/Math/MathML">
            <apply>
              <times/>
              <ci> k_forward </ci>
              <ci> HisRS_His_ATP_tRNAHisAUG </ci>
            </apply>
          </math>
          <listOfLocalParameters>
            <localParameter id="k_forward" value="2"/>
          </listOfLocalParameters>
        </kineticLaw>
      </reaction>
      <reaction id="r1105" name="r1105" reversible="false">
        <listOfReactants>
          <speciesReference species="HisRS" stoichiometry="1" constant="false"/>
          <speciesReference species="tRNAHisAUG" stoichiometry="1" constant="false"/>
        </listOfReactants>
        <listOfProducts>
          <speciesReference species="HisRS_tRNAHisAUG" stoichiometry="1" constant="false"/>
        </listOfProducts>
        <kineticLaw>
          <math xmlns="http://www.w3.org/1998/Math/MathML">
            <apply>
              <times/>
              <ci> k_forward </ci>
              <ci> HisRS </ci>
              <ci> tRNAHisAUG </ci>
            </apply>
          </math>
          <listOfLocalParameters>
            <localParameter id="k_forward" value="376"/>
          </listOfLocalParameters>
        </kineticLaw>
      </reaction>
      <reaction id="r1106" name="r1106" reversible="false">
        <listOfReactants>
          <speciesReference species="HisRS_His" stoichiometry="1" constant="false"/>
          <speciesReference species="tRNAHisAUG" stoichiometry="1" constant="false"/>
        </listOfReactants>
        <listOfProducts>
          <speciesReference species="HisRS_His_tRNAHisAUG" stoichiometry="1" constant="false"/>
        </listOfProducts>
        <kineticLaw>
          <math xmlns="http://www.w3.org/1998/Math/MathML">
            <apply>
              <times/>
              <ci> k_forward </ci>
              <ci> HisRS_His </ci>
              <ci> tRNAHisAUG </ci>
            </apply>
          </math>
          <listOfLocalParameters>
            <localParameter id="k_forward" value="376"/>
          </listOfLocalParameters>
        </kineticLaw>
      </reaction>
      <reaction id="r1107" name="r1107" reversible="false">
        <listOfReactants>
          <speciesReference species="HisRS_tRNAHisAUG" stoichiometry="1" constant="false"/>
        </listOfReactants>
        <listOfProducts>
          <speciesReference species="HisRS" stoichiometry="1" constant="false"/>
          <speciesReference species="tRNAHisAUG" stoichiometry="1" constant="false"/>
        </listOfProducts>
        <kineticLaw>
          <math xmlns="http://www.w3.org/1998/Math/MathML">
            <apply>
              <times/>
              <ci> k_forward </ci>
              <ci> HisRS_tRNAHisAUG </ci>
            </apply>
          </math>
          <listOfLocalParameters>
            <localParameter id="k_forward" value="100"/>
          </listOfLocalParameters>
        </kineticLaw>
      </reaction>
      <reaction id="r1108" name="r1108" reversible="false">
        <listOfReactants>
          <speciesReference species="HisRS_His_tRNAHisAUG" stoichiometry="1" constant="false"/>
        </listOfReactants>
        <listOfProducts>
          <speciesReference species="HisRS_His" stoichiometry="1" constant="false"/>
          <speciesReference species="tRNAHisAUG" stoichiometry="1" constant="false"/>
        </listOfProducts>
        <kineticLaw>
          <math xmlns="http://www.w3.org/1998/Math/MathML">
            <apply>
              <times/>
              <ci> k_forward </ci>
              <ci> HisRS_His_tRNAHisAUG </ci>
            </apply>
          </math>
          <listOfLocalParameters>
            <localParameter id="k_forward" value="100"/>
          </listOfLocalParameters>
        </kineticLaw>
      </reaction>
      <reaction id="r1109" name="r1109" reversible="false">
        <listOfReactants>
          <speciesReference species="HisRS_ATP" stoichiometry="1" constant="false"/>
          <speciesReference species="tRNAHisAUG" stoichiometry="1" constant="false"/>
        </listOfReactants>
        <listOfProducts>
          <speciesReference species="HisRS_ATP_tRNAHisAUG" stoichiometry="1" constant="false"/>
        </listOfProducts>
        <kineticLaw>
          <math xmlns="http://www.w3.org/1998/Math/MathML">
            <apply>
              <times/>
              <ci> k_forward </ci>
              <ci> HisRS_ATP </ci>
              <ci> tRNAHisAUG </ci>
            </apply>
          </math>
          <listOfLocalParameters>
            <localParameter id="k_forward" value="376"/>
          </listOfLocalParameters>
        </kineticLaw>
      </reaction>
      <reaction id="r1110" name="r1110" reversible="false">
        <listOfReactants>
          <speciesReference species="HisRS_ATP_tRNAHisAUG" stoichiometry="1" constant="false"/>
        </listOfReactants>
        <listOfProducts>
          <speciesReference species="HisRS_ATP" stoichiometry="1" constant="false"/>
          <speciesReference species="tRNAHisAUG" stoichiometry="1" constant="false"/>
        </listOfProducts>
        <kineticLaw>
          <math xmlns="http://www.w3.org/1998/Math/MathML">
            <apply>
              <times/>
              <ci> k_forward </ci>
              <ci> HisRS_ATP_tRNAHisAUG </ci>
            </apply>
          </math>
          <listOfLocalParameters>
            <localParameter id="k_forward" value="100"/>
          </listOfLocalParameters>
        </kineticLaw>
      </reaction>
      <reaction id="r1111" name="r1111" reversible="false">
        <listOfReactants>
          <speciesReference species="HisRS_His_ATP" stoichiometry="1" constant="false"/>
          <speciesReference species="tRNAHisAUG" stoichiometry="1" constant="false"/>
        </listOfReactants>
        <listOfProducts>
          <speciesReference species="HisRS_His_ATP_tRNAHisAUG" stoichiometry="1" constant="false"/>
        </listOfProducts>
        <kineticLaw>
          <math xmlns="http://www.w3.org/1998/Math/MathML">
            <apply>
              <times/>
              <ci> k_forward </ci>
              <ci> HisRS_His_ATP </ci>
              <ci> tRNAHisAUG </ci>
            </apply>
          </math>
          <listOfLocalParameters>
            <localParameter id="k_forward" value="376"/>
          </listOfLocalParameters>
        </kineticLaw>
      </reaction>
      <reaction id="r1112" name="r1112" reversible="false">
        <listOfReactants>
          <speciesReference species="HisRS_His_ATP_tRNAHisAUG" stoichiometry="1" constant="false"/>
        </listOfReactants>
        <listOfProducts>
          <speciesReference species="HisRS_His_ATP" stoichiometry="1" constant="false"/>
          <speciesReference species="tRNAHisAUG" stoichiometry="1" constant="false"/>
        </listOfProducts>
        <kineticLaw>
          <math xmlns="http://www.w3.org/1998/Math/MathML">
            <apply>
              <times/>
              <ci> k_forward </ci>
              <ci> HisRS_His_ATP_tRNAHisAUG </ci>
            </apply>
          </math>
          <listOfLocalParameters>
            <localParameter id="k_forward" value="100"/>
          </listOfLocalParameters>
        </kineticLaw>
      </reaction>
      <reaction id="r1113" name="r1113" reversible="false">
        <listOfReactants>
          <speciesReference species="HisRS_HisAMP_PPi" stoichiometry="1" constant="false"/>
          <speciesReference species="tRNAHisAUG" stoichiometry="1" constant="false"/>
        </listOfReactants>
        <listOfProducts>
          <speciesReference species="HisRS_HisAMP_PPi_tRNAHisAUG" stoichiometry="1" constant="false"/>
        </listOfProducts>
        <kineticLaw>
          <math xmlns="http://www.w3.org/1998/Math/MathML">
            <apply>
              <times/>
              <ci> k_forward </ci>
              <ci> HisRS_HisAMP_PPi </ci>
              <ci> tRNAHisAUG </ci>
            </apply>
          </math>
          <listOfLocalParameters>
            <localParameter id="k_forward" value="353"/>
          </listOfLocalParameters>
        </kineticLaw>
      </reaction>
      <reaction id="r1114" name="r1114" reversible="false">
        <listOfReactants>
          <speciesReference species="HisRS_HisAMP_PPi_tRNAHisAUG" stoichiometry="1" constant="false"/>
        </listOfReactants>
        <listOfProducts>
          <speciesReference species="HisRS_HisAMP_PPi" stoichiometry="1" constant="false"/>
          <speciesReference species="tRNAHisAUG" stoichiometry="1" constant="false"/>
        </listOfProducts>
        <kineticLaw>
          <math xmlns="http://www.w3.org/1998/Math/MathML">
            <apply>
              <times/>
              <ci> k_forward </ci>
              <ci> HisRS_HisAMP_PPi_tRNAHisAUG </ci>
            </apply>
          </math>
          <listOfLocalParameters>
            <localParameter id="k_forward" value="100"/>
          </listOfLocalParameters>
        </kineticLaw>
      </reaction>
      <reaction id="r1115" name="r1115" reversible="false">
        <listOfReactants>
          <speciesReference species="HisRS_HisAMP" stoichiometry="1" constant="false"/>
          <speciesReference species="tRNAHisAUG" stoichiometry="1" constant="false"/>
        </listOfReactants>
        <listOfProducts>
          <speciesReference species="HisRS_HisAMP_tRNAHisAUG" stoichiometry="1" constant="false"/>
        </listOfProducts>
        <kineticLaw>
          <math xmlns="http://www.w3.org/1998/Math/MathML">
            <apply>
              <times/>
              <ci> k_forward </ci>
              <ci> HisRS_HisAMP </ci>
              <ci> tRNAHisAUG </ci>
            </apply>
          </math>
          <listOfLocalParameters>
            <localParameter id="k_forward" value="353"/>
          </listOfLocalParameters>
        </kineticLaw>
      </reaction>
      <reaction id="r1116" name="r1116" reversible="false">
        <listOfReactants>
          <speciesReference species="HisRS_HisAMP_tRNAHisAUG" stoichiometry="1" constant="false"/>
        </listOfReactants>
        <listOfProducts>
          <speciesReference species="HisRS_HisAMP" stoichiometry="1" constant="false"/>
          <speciesReference species="tRNAHisAUG" stoichiometry="1" constant="false"/>
        </listOfProducts>
        <kineticLaw>
          <math xmlns="http://www.w3.org/1998/Math/MathML">
            <apply>
              <times/>
              <ci> k_forward </ci>
              <ci> HisRS_HisAMP_tRNAHisAUG </ci>
            </apply>
          </math>
          <listOfLocalParameters>
            <localParameter id="k_forward" value="100"/>
          </listOfLocalParameters>
        </kineticLaw>
      </reaction>
      <reaction id="r1117" name="r1117" reversible="false">
        <listOfReactants>
          <speciesReference species="EFTu_GTP" stoichiometry="1" constant="false"/>
          <speciesReference species="HistRNAHisAUG" stoichiometry="1" constant="false"/>
        </listOfReactants>
        <listOfProducts>
          <speciesReference species="EFTu_GTP_HistRNAHisAUG" stoichiometry="1" constant="false"/>
        </listOfProducts>
        <kineticLaw>
          <math xmlns="http://www.w3.org/1998/Math/MathML">
            <apply>
              <times/>
              <ci> k_forward </ci>
              <ci> EFTu_GTP </ci>
              <ci> HistRNAHisAUG </ci>
            </apply>
          </math>
          <listOfLocalParameters>
            <localParameter id="k_forward" value="1.5"/>
          </listOfLocalParameters>
        </kineticLaw>
      </reaction>
      <reaction id="r1118" name="r1118" reversible="false">
        <listOfReactants>
          <speciesReference species="EFTu_GTP_HistRNAHisAUG" stoichiometry="1" constant="false"/>
        </listOfReactants>
        <listOfProducts>
          <speciesReference species="EFTu_GTP" stoichiometry="1" constant="false"/>
          <speciesReference species="HistRNAHisAUG" stoichiometry="1" constant="false"/>
        </listOfProducts>
        <kineticLaw>
          <math xmlns="http://www.w3.org/1998/Math/MathML">
            <apply>
              <times/>
              <ci> k_forward </ci>
              <ci> EFTu_GTP_HistRNAHisAUG </ci>
            </apply>
          </math>
          <listOfLocalParameters>
            <localParameter id="k_forward" value="0.0013"/>
          </listOfLocalParameters>
        </kineticLaw>
      </reaction>
      <reaction id="r1119" name="r1119" reversible="false">
        <listOfReactants>
          <speciesReference species="RS50S_tRNAHisAUG_RRF_EFG_GDP" stoichiometry="1" constant="false"/>
        </listOfReactants>
        <listOfProducts>
          <speciesReference species="RS50S_tRNAHisAUG_RRF" stoichiometry="1" constant="false"/>
          <speciesReference species="EFG_GDP" stoichiometry="1" constant="false"/>
        </listOfProducts>
        <kineticLaw>
          <math xmlns="http://www.w3.org/1998/Math/MathML">
            <apply>
              <times/>
              <ci> k_forward </ci>
              <ci> RS50S_tRNAHisAUG_RRF_EFG_GDP </ci>
            </apply>
          </math>
          <listOfLocalParameters>
            <localParameter id="k_forward" value="1000"/>
          </listOfLocalParameters>
        </kineticLaw>
      </reaction>
      <reaction id="r1120" name="r1120" reversible="false">
        <listOfReactants>
          <speciesReference species="RS50S_tRNAHisAUG_RRF_EFG_GDP" stoichiometry="1" constant="false"/>
        </listOfReactants>
        <listOfProducts>
          <speciesReference species="RS50S_tRNAHisAUG_EFG_GDP" stoichiometry="1" constant="false"/>
          <speciesReference species="RRF" stoichiometry="1" constant="false"/>
        </listOfProducts>
        <kineticLaw>
          <math xmlns="http://www.w3.org/1998/Math/MathML">
            <apply>
              <times/>
              <ci> k_forward </ci>
              <ci> RS50S_tRNAHisAUG_RRF_EFG_GDP </ci>
            </apply>
          </math>
          <listOfLocalParameters>
            <localParameter id="k_forward" value="1000"/>
          </listOfLocalParameters>
        </kineticLaw>
      </reaction>
      <reaction id="r1121" name="r1121" reversible="false">
        <listOfReactants>
          <speciesReference species="RS50S_tRNAHisAUG_RRF_EFG_GDP" stoichiometry="1" constant="false"/>
        </listOfReactants>
        <listOfProducts>
          <speciesReference species="RS50S_RRF_EFG_GDP" stoichiometry="1" constant="false"/>
          <speciesReference species="tRNAHisAUG" stoichiometry="1" constant="false"/>
        </listOfProducts>
        <kineticLaw>
          <math xmlns="http://www.w3.org/1998/Math/MathML">
            <apply>
              <times/>
              <ci> k_forward </ci>
              <ci> RS50S_tRNAHisAUG_RRF_EFG_GDP </ci>
            </apply>
          </math>
          <listOfLocalParameters>
            <localParameter id="k_forward" value="1000"/>
          </listOfLocalParameters>
        </kineticLaw>
      </reaction>
      <reaction id="r1122" name="r1122" reversible="false">
        <listOfReactants>
          <speciesReference species="RS50S_tRNAHisAUG_RRF" stoichiometry="1" constant="false"/>
        </listOfReactants>
        <listOfProducts>
          <speciesReference species="RS50S_RRF" stoichiometry="1" constant="false"/>
          <speciesReference species="tRNAHisAUG" stoichiometry="1" constant="false"/>
        </listOfProducts>
        <kineticLaw>
          <math xmlns="http://www.w3.org/1998/Math/MathML">
            <apply>
              <times/>
              <ci> k_forward </ci>
              <ci> RS50S_tRNAHisAUG_RRF </ci>
            </apply>
          </math>
          <listOfLocalParameters>
            <localParameter id="k_forward" value="1000"/>
          </listOfLocalParameters>
        </kineticLaw>
      </reaction>
      <reaction id="r1123" name="r1123" reversible="false">
        <listOfReactants>
          <speciesReference species="RS50S_tRNAHisAUG_RRF" stoichiometry="1" constant="false"/>
        </listOfReactants>
        <listOfProducts>
          <speciesReference species="RS50S_tRNAHisAUG" stoichiometry="1" constant="false"/>
          <speciesReference species="RRF" stoichiometry="1" constant="false"/>
        </listOfProducts>
        <kineticLaw>
          <math xmlns="http://www.w3.org/1998/Math/MathML">
            <apply>
              <times/>
              <ci> k_forward </ci>
              <ci> RS50S_tRNAHisAUG_RRF </ci>
            </apply>
          </math>
          <listOfLocalParameters>
            <localParameter id="k_forward" value="1000"/>
          </listOfLocalParameters>
        </kineticLaw>
      </reaction>
      <reaction id="r1124" name="r1124" reversible="false">
        <listOfReactants>
          <speciesReference species="RS50S_tRNAHisAUG" stoichiometry="1" constant="false"/>
        </listOfReactants>
        <listOfProducts>
          <speciesReference species="tRNAHisAUG" stoichiometry="1" constant="false"/>
          <speciesReference species="RS50S" stoichiometry="1" constant="false"/>
        </listOfProducts>
        <kineticLaw>
          <math xmlns="http://www.w3.org/1998/Math/MathML">
            <apply>
              <times/>
              <ci> k_forward </ci>
              <ci> RS50S_tRNAHisAUG </ci>
            </apply>
          </math>
          <listOfLocalParameters>
            <localParameter id="k_forward" value="1000"/>
          </listOfLocalParameters>
        </kineticLaw>
      </reaction>
      <reaction id="r1125" name="r1125" reversible="false">
        <listOfReactants>
          <speciesReference species="RS50S_tRNAHisAUG_EFG_GDP" stoichiometry="1" constant="false"/>
        </listOfReactants>
        <listOfProducts>
          <speciesReference species="EFG_GDP" stoichiometry="1" constant="false"/>
          <speciesReference species="RS50S_tRNAHisAUG" stoichiometry="1" constant="false"/>
        </listOfProducts>
        <kineticLaw>
          <math xmlns="http://www.w3.org/1998/Math/MathML">
            <apply>
              <times/>
              <ci> k_forward </ci>
              <ci> RS50S_tRNAHisAUG_EFG_GDP </ci>
            </apply>
          </math>
          <listOfLocalParameters>
            <localParameter id="k_forward" value="1000"/>
          </listOfLocalParameters>
        </kineticLaw>
      </reaction>
      <reaction id="r1126" name="r1126" reversible="false">
        <listOfReactants>
          <speciesReference species="RS50S_tRNAHisAUG_EFG_GDP" stoichiometry="1" constant="false"/>
        </listOfReactants>
        <listOfProducts>
          <speciesReference species="RS50S_EFG_GDP" stoichiometry="1" constant="false"/>
          <speciesReference species="tRNAHisAUG" stoichiometry="1" constant="false"/>
        </listOfProducts>
        <kineticLaw>
          <math xmlns="http://www.w3.org/1998/Math/MathML">
            <apply>
              <times/>
              <ci> k_forward </ci>
              <ci> RS50S_tRNAHisAUG_EFG_GDP </ci>
            </apply>
          </math>
          <listOfLocalParameters>
            <localParameter id="k_forward" value="1000"/>
          </listOfLocalParameters>
        </kineticLaw>
      </reaction>
      <reaction id="r1127" name="r1127" reversible="false">
        <listOfReactants>
          <speciesReference species="ValRS" stoichiometry="1" constant="false"/>
          <speciesReference species="Val" stoichiometry="1" constant="false"/>
        </listOfReactants>
        <listOfProducts>
          <speciesReference species="ValRS_Val" stoichiometry="1" constant="false"/>
        </listOfProducts>
        <kineticLaw>
          <math xmlns="http://www.w3.org/1998/Math/MathML">
            <apply>
              <times/>
              <ci> k_forward </ci>
              <ci> ValRS </ci>
              <ci> Val </ci>
            </apply>
          </math>
          <listOfLocalParameters>
            <localParameter id="k_forward" value="20"/>
          </listOfLocalParameters>
        </kineticLaw>
      </reaction>
      <reaction id="r1128" name="r1128" reversible="false">
        <listOfReactants>
          <speciesReference species="ValRS_ValAMP_PPi" stoichiometry="1" constant="false"/>
        </listOfReactants>
        <listOfProducts>
          <speciesReference species="ValRS_ValAMP" stoichiometry="1" constant="false"/>
          <speciesReference species="PPi" stoichiometry="1" constant="false"/>
        </listOfProducts>
        <kineticLaw>
          <math xmlns="http://www.w3.org/1998/Math/MathML">
            <apply>
              <times/>
              <ci> k_forward </ci>
              <ci> ValRS_ValAMP_PPi </ci>
            </apply>
          </math>
          <listOfLocalParameters>
            <localParameter id="k_forward" value="1000"/>
          </listOfLocalParameters>
        </kineticLaw>
      </reaction>
      <reaction id="r1129" name="r1129" reversible="false">
        <listOfReactants>
          <speciesReference species="ValRS_Val" stoichiometry="1" constant="false"/>
        </listOfReactants>
        <listOfProducts>
          <speciesReference species="ValRS" stoichiometry="1" constant="false"/>
          <speciesReference species="Val" stoichiometry="1" constant="false"/>
        </listOfProducts>
        <kineticLaw>
          <math xmlns="http://www.w3.org/1998/Math/MathML">
            <apply>
              <times/>
              <ci> k_forward </ci>
              <ci> ValRS_Val </ci>
            </apply>
          </math>
          <listOfLocalParameters>
            <localParameter id="k_forward" value="470"/>
          </listOfLocalParameters>
        </kineticLaw>
      </reaction>
      <reaction id="r1130" name="r1130" reversible="false">
        <listOfReactants>
          <speciesReference species="ValRS" stoichiometry="1" constant="false"/>
          <speciesReference species="ATP" stoichiometry="1" constant="false"/>
        </listOfReactants>
        <listOfProducts>
          <speciesReference species="ValRS_ATP" stoichiometry="1" constant="false"/>
        </listOfProducts>
        <kineticLaw>
          <math xmlns="http://www.w3.org/1998/Math/MathML">
            <apply>
              <times/>
              <ci> k_forward </ci>
              <ci> ValRS </ci>
              <ci> ATP </ci>
            </apply>
          </math>
          <listOfLocalParameters>
            <localParameter id="k_forward" value="10"/>
          </listOfLocalParameters>
        </kineticLaw>
      </reaction>
      <reaction id="r1131" name="r1131" reversible="false">
        <listOfReactants>
          <speciesReference species="ValRS_ATP" stoichiometry="1" constant="false"/>
        </listOfReactants>
        <listOfProducts>
          <speciesReference species="ValRS" stoichiometry="1" constant="false"/>
          <speciesReference species="ATP" stoichiometry="1" constant="false"/>
        </listOfProducts>
        <kineticLaw>
          <math xmlns="http://www.w3.org/1998/Math/MathML">
            <apply>
              <times/>
              <ci> k_forward </ci>
              <ci> ValRS_ATP </ci>
            </apply>
          </math>
          <listOfLocalParameters>
            <localParameter id="k_forward" value="8900"/>
          </listOfLocalParameters>
        </kineticLaw>
      </reaction>
      <reaction id="r1132" name="r1132" reversible="false">
        <listOfReactants>
          <speciesReference species="ValRS_ATP" stoichiometry="1" constant="false"/>
          <speciesReference species="Val" stoichiometry="1" constant="false"/>
        </listOfReactants>
        <listOfProducts>
          <speciesReference species="ValRS_Val_ATP" stoichiometry="1" constant="false"/>
        </listOfProducts>
        <kineticLaw>
          <math xmlns="http://www.w3.org/1998/Math/MathML">
            <apply>
              <times/>
              <ci> k_forward </ci>
              <ci> ValRS_ATP </ci>
              <ci> Val </ci>
            </apply>
          </math>
          <listOfLocalParameters>
            <localParameter id="k_forward" value="0.024"/>
          </listOfLocalParameters>
        </kineticLaw>
      </reaction>
      <reaction id="r1133" name="r1133" reversible="false">
        <listOfReactants>
          <speciesReference species="ValRS_Val_ATP" stoichiometry="1" constant="false"/>
        </listOfReactants>
        <listOfProducts>
          <speciesReference species="ValRS_ATP" stoichiometry="1" constant="false"/>
          <speciesReference species="Val" stoichiometry="1" constant="false"/>
        </listOfProducts>
        <kineticLaw>
          <math xmlns="http://www.w3.org/1998/Math/MathML">
            <apply>
              <times/>
              <ci> k_forward </ci>
              <ci> ValRS_Val_ATP </ci>
            </apply>
          </math>
          <listOfLocalParameters>
            <localParameter id="k_forward" value="3.2"/>
          </listOfLocalParameters>
        </kineticLaw>
      </reaction>
      <reaction id="r1134" name="r1134" reversible="false">
        <listOfReactants>
          <speciesReference species="ValRS_Val" stoichiometry="1" constant="false"/>
          <speciesReference species="ATP" stoichiometry="1" constant="false"/>
        </listOfReactants>
        <listOfProducts>
          <speciesReference species="ValRS_Val_ATP" stoichiometry="1" constant="false"/>
        </listOfProducts>
        <kineticLaw>
          <math xmlns="http://www.w3.org/1998/Math/MathML">
            <apply>
              <times/>
              <ci> k_forward </ci>
              <ci> ValRS_Val </ci>
              <ci> ATP </ci>
            </apply>
          </math>
          <listOfLocalParameters>
            <localParameter id="k_forward" value="10"/>
          </listOfLocalParameters>
        </kineticLaw>
      </reaction>
      <reaction id="r1135" name="r1135" reversible="false">
        <listOfReactants>
          <speciesReference species="ValRS_Val_ATP" stoichiometry="1" constant="false"/>
        </listOfReactants>
        <listOfProducts>
          <speciesReference species="ValRS_Val" stoichiometry="1" constant="false"/>
          <speciesReference species="ATP" stoichiometry="1" constant="false"/>
        </listOfProducts>
        <kineticLaw>
          <math xmlns="http://www.w3.org/1998/Math/MathML">
            <apply>
              <times/>
              <ci> k_forward </ci>
              <ci> ValRS_Val_ATP </ci>
            </apply>
          </math>
          <listOfLocalParameters>
            <localParameter id="k_forward" value="4500"/>
          </listOfLocalParameters>
        </kineticLaw>
      </reaction>
      <reaction id="r1136" name="r1136" reversible="false">
        <listOfReactants>
          <speciesReference species="ValRS_Val_ATP" stoichiometry="1" constant="false"/>
        </listOfReactants>
        <listOfProducts>
          <speciesReference species="ValRS_ValAMP_PPi" stoichiometry="1" constant="false"/>
        </listOfProducts>
        <kineticLaw>
          <math xmlns="http://www.w3.org/1998/Math/MathML">
            <apply>
              <times/>
              <ci> k_forward </ci>
              <ci> ValRS_Val_ATP </ci>
            </apply>
          </math>
          <listOfLocalParameters>
            <localParameter id="k_forward" value="29"/>
          </listOfLocalParameters>
        </kineticLaw>
      </reaction>
      <reaction id="r1137" name="r1137" reversible="false">
        <listOfReactants>
          <speciesReference species="ValRS_ValAMP_PPi" stoichiometry="1" constant="false"/>
        </listOfReactants>
        <listOfProducts>
          <speciesReference species="ValRS_Val_ATP" stoichiometry="1" constant="false"/>
        </listOfProducts>
        <kineticLaw>
          <math xmlns="http://www.w3.org/1998/Math/MathML">
            <apply>
              <times/>
              <ci> k_forward </ci>
              <ci> ValRS_ValAMP_PPi </ci>
            </apply>
          </math>
          <listOfLocalParameters>
            <localParameter id="k_forward" value="47"/>
          </listOfLocalParameters>
        </kineticLaw>
      </reaction>
      <reaction id="r1138" name="r1138" reversible="false">
        <listOfReactants>
          <speciesReference species="ValRS_AMP" stoichiometry="1" constant="false"/>
        </listOfReactants>
        <listOfProducts>
          <speciesReference species="ValRS" stoichiometry="1" constant="false"/>
          <speciesReference species="AMP" stoichiometry="1" constant="false"/>
        </listOfProducts>
        <kineticLaw>
          <math xmlns="http://www.w3.org/1998/Math/MathML">
            <apply>
              <times/>
              <ci> k_forward </ci>
              <ci> ValRS_AMP </ci>
            </apply>
          </math>
          <listOfLocalParameters>
            <localParameter id="k_forward" value="1000"/>
          </listOfLocalParameters>
        </kineticLaw>
      </reaction>
      <reaction id="r1139" name="r1139" reversible="false">
        <listOfReactants>
          <speciesReference species="ValRS_ValAMP" stoichiometry="1" constant="false"/>
        </listOfReactants>
        <listOfProducts>
          <speciesReference species="ValRS" stoichiometry="1" constant="false"/>
          <speciesReference species="ValAMP" stoichiometry="1" constant="false"/>
        </listOfProducts>
        <kineticLaw>
          <math xmlns="http://www.w3.org/1998/Math/MathML">
            <apply>
              <times/>
              <ci> k_forward </ci>
              <ci> ValRS_ValAMP </ci>
            </apply>
          </math>
          <listOfLocalParameters>
            <localParameter id="k_forward" value="0.07"/>
          </listOfLocalParameters>
        </kineticLaw>
      </reaction>
      <reaction id="r1140" name="r1140" reversible="false">
        <listOfReactants>
          <speciesReference species="ValRS" stoichiometry="1" constant="false"/>
          <speciesReference species="ValAMP" stoichiometry="1" constant="false"/>
        </listOfReactants>
        <listOfProducts>
          <speciesReference species="ValRS_ValAMP" stoichiometry="1" constant="false"/>
        </listOfProducts>
        <kineticLaw>
          <math xmlns="http://www.w3.org/1998/Math/MathML">
            <apply>
              <times/>
              <ci> k_forward </ci>
              <ci> ValRS </ci>
              <ci> ValAMP </ci>
            </apply>
          </math>
          <listOfLocalParameters>
            <localParameter id="k_forward" value="2.4"/>
          </listOfLocalParameters>
        </kineticLaw>
      </reaction>
      <reaction id="r1141" name="r1141" reversible="false">
        <listOfReactants>
          <speciesReference species="ValRS_ValAMP_tRNAValCAC" stoichiometry="1" constant="false"/>
        </listOfReactants>
        <listOfProducts>
          <speciesReference species="ValRS_AMP_ValtRNAValCAC" stoichiometry="1" constant="false"/>
        </listOfProducts>
        <kineticLaw>
          <math xmlns="http://www.w3.org/1998/Math/MathML">
            <apply>
              <times/>
              <ci> k_forward </ci>
              <ci> ValRS_ValAMP_tRNAValCAC </ci>
            </apply>
          </math>
          <listOfLocalParameters>
            <localParameter id="k_forward" value="22"/>
          </listOfLocalParameters>
        </kineticLaw>
      </reaction>
      <reaction id="r1142" name="r1142" reversible="false">
        <listOfReactants>
          <speciesReference species="ValRS_AMP_ValtRNAValCAC" stoichiometry="1" constant="false"/>
        </listOfReactants>
        <listOfProducts>
          <speciesReference species="ValRS_ValtRNAValCAC" stoichiometry="1" constant="false"/>
          <speciesReference species="AMP" stoichiometry="1" constant="false"/>
        </listOfProducts>
        <kineticLaw>
          <math xmlns="http://www.w3.org/1998/Math/MathML">
            <apply>
              <times/>
              <ci> k_forward </ci>
              <ci> ValRS_AMP_ValtRNAValCAC </ci>
            </apply>
          </math>
          <listOfLocalParameters>
            <localParameter id="k_forward" value="1000"/>
          </listOfLocalParameters>
        </kineticLaw>
      </reaction>
      <reaction id="r1143" name="r1143" reversible="false">
        <listOfReactants>
          <speciesReference species="ValRS_AMP_ValtRNAValCAC" stoichiometry="1" constant="false"/>
        </listOfReactants>
        <listOfProducts>
          <speciesReference species="ValtRNAValCAC" stoichiometry="1" constant="false"/>
          <speciesReference species="ValRS_AMP" stoichiometry="1" constant="false"/>
        </listOfProducts>
        <kineticLaw>
          <math xmlns="http://www.w3.org/1998/Math/MathML">
            <apply>
              <times/>
              <ci> k_forward </ci>
              <ci> ValRS_AMP_ValtRNAValCAC </ci>
            </apply>
          </math>
          <listOfLocalParameters>
            <localParameter id="k_forward" value="353"/>
          </listOfLocalParameters>
        </kineticLaw>
      </reaction>
      <reaction id="r1144" name="r1144" reversible="false">
        <listOfReactants>
          <speciesReference species="ValRS_AMP" stoichiometry="1" constant="false"/>
          <speciesReference species="ValtRNAValCAC" stoichiometry="1" constant="false"/>
        </listOfReactants>
        <listOfProducts>
          <speciesReference species="ValRS_AMP_ValtRNAValCAC" stoichiometry="1" constant="false"/>
        </listOfProducts>
        <kineticLaw>
          <math xmlns="http://www.w3.org/1998/Math/MathML">
            <apply>
              <times/>
              <ci> k_forward </ci>
              <ci> ValRS_AMP </ci>
              <ci> ValtRNAValCAC </ci>
            </apply>
          </math>
          <listOfLocalParameters>
            <localParameter id="k_forward" value="100"/>
          </listOfLocalParameters>
        </kineticLaw>
      </reaction>
      <reaction id="r1145" name="r1145" reversible="false">
        <listOfReactants>
          <speciesReference species="ValRS_ValtRNAValCAC" stoichiometry="1" constant="false"/>
        </listOfReactants>
        <listOfProducts>
          <speciesReference species="ValRS" stoichiometry="1" constant="false"/>
          <speciesReference species="ValtRNAValCAC" stoichiometry="1" constant="false"/>
        </listOfProducts>
        <kineticLaw>
          <math xmlns="http://www.w3.org/1998/Math/MathML">
            <apply>
              <times/>
              <ci> k_forward </ci>
              <ci> ValRS_ValtRNAValCAC </ci>
            </apply>
          </math>
          <listOfLocalParameters>
            <localParameter id="k_forward" value="353"/>
          </listOfLocalParameters>
        </kineticLaw>
      </reaction>
      <reaction id="r1146" name="r1146" reversible="false">
        <listOfReactants>
          <speciesReference species="ValRS" stoichiometry="1" constant="false"/>
          <speciesReference species="ValtRNAValCAC" stoichiometry="1" constant="false"/>
        </listOfReactants>
        <listOfProducts>
          <speciesReference species="ValRS_ValtRNAValCAC" stoichiometry="1" constant="false"/>
        </listOfProducts>
        <kineticLaw>
          <math xmlns="http://www.w3.org/1998/Math/MathML">
            <apply>
              <times/>
              <ci> k_forward </ci>
              <ci> ValRS </ci>
              <ci> ValtRNAValCAC </ci>
            </apply>
          </math>
          <listOfLocalParameters>
            <localParameter id="k_forward" value="100"/>
          </listOfLocalParameters>
        </kineticLaw>
      </reaction>
      <reaction id="r1147" name="r1147" reversible="false">
        <listOfReactants>
          <speciesReference species="ValRS_tRNAValCAC" stoichiometry="1" constant="false"/>
          <speciesReference species="Val" stoichiometry="1" constant="false"/>
        </listOfReactants>
        <listOfProducts>
          <speciesReference species="ValRS_Val_tRNAValCAC" stoichiometry="1" constant="false"/>
        </listOfProducts>
        <kineticLaw>
          <math xmlns="http://www.w3.org/1998/Math/MathML">
            <apply>
              <times/>
              <ci> k_forward </ci>
              <ci> ValRS_tRNAValCAC </ci>
              <ci> Val </ci>
            </apply>
          </math>
          <listOfLocalParameters>
            <localParameter id="k_forward" value="20"/>
          </listOfLocalParameters>
        </kineticLaw>
      </reaction>
      <reaction id="r1148" name="r1148" reversible="false">
        <listOfReactants>
          <speciesReference species="ValRS_ValAMP_PPi_tRNAValCAC" stoichiometry="1" constant="false"/>
        </listOfReactants>
        <listOfProducts>
          <speciesReference species="ValRS_ValAMP_tRNAValCAC" stoichiometry="1" constant="false"/>
          <speciesReference species="PPi" stoichiometry="1" constant="false"/>
        </listOfProducts>
        <kineticLaw>
          <math xmlns="http://www.w3.org/1998/Math/MathML">
            <apply>
              <times/>
              <ci> k_forward </ci>
              <ci> ValRS_ValAMP_PPi_tRNAValCAC </ci>
            </apply>
          </math>
          <listOfLocalParameters>
            <localParameter id="k_forward" value="1000"/>
          </listOfLocalParameters>
        </kineticLaw>
      </reaction>
      <reaction id="r1149" name="r1149" reversible="false">
        <listOfReactants>
          <speciesReference species="ValRS_Val_tRNAValCAC" stoichiometry="1" constant="false"/>
        </listOfReactants>
        <listOfProducts>
          <speciesReference species="ValRS_tRNAValCAC" stoichiometry="1" constant="false"/>
          <speciesReference species="Val" stoichiometry="1" constant="false"/>
        </listOfProducts>
        <kineticLaw>
          <math xmlns="http://www.w3.org/1998/Math/MathML">
            <apply>
              <times/>
              <ci> k_forward </ci>
              <ci> ValRS_Val_tRNAValCAC </ci>
            </apply>
          </math>
          <listOfLocalParameters>
            <localParameter id="k_forward" value="470"/>
          </listOfLocalParameters>
        </kineticLaw>
      </reaction>
      <reaction id="r1150" name="r1150" reversible="false">
        <listOfReactants>
          <speciesReference species="ValRS_tRNAValCAC" stoichiometry="1" constant="false"/>
          <speciesReference species="ATP" stoichiometry="1" constant="false"/>
        </listOfReactants>
        <listOfProducts>
          <speciesReference species="ValRS_ATP_tRNAValCAC" stoichiometry="1" constant="false"/>
        </listOfProducts>
        <kineticLaw>
          <math xmlns="http://www.w3.org/1998/Math/MathML">
            <apply>
              <times/>
              <ci> k_forward </ci>
              <ci> ValRS_tRNAValCAC </ci>
              <ci> ATP </ci>
            </apply>
          </math>
          <listOfLocalParameters>
            <localParameter id="k_forward" value="10"/>
          </listOfLocalParameters>
        </kineticLaw>
      </reaction>
      <reaction id="r1151" name="r1151" reversible="false">
        <listOfReactants>
          <speciesReference species="ValRS_ATP_tRNAValCAC" stoichiometry="1" constant="false"/>
        </listOfReactants>
        <listOfProducts>
          <speciesReference species="ValRS_tRNAValCAC" stoichiometry="1" constant="false"/>
          <speciesReference species="ATP" stoichiometry="1" constant="false"/>
        </listOfProducts>
        <kineticLaw>
          <math xmlns="http://www.w3.org/1998/Math/MathML">
            <apply>
              <times/>
              <ci> k_forward </ci>
              <ci> ValRS_ATP_tRNAValCAC </ci>
            </apply>
          </math>
          <listOfLocalParameters>
            <localParameter id="k_forward" value="8900"/>
          </listOfLocalParameters>
        </kineticLaw>
      </reaction>
      <reaction id="r1152" name="r1152" reversible="false">
        <listOfReactants>
          <speciesReference species="ValRS_ATP_tRNAValCAC" stoichiometry="1" constant="false"/>
          <speciesReference species="Val" stoichiometry="1" constant="false"/>
        </listOfReactants>
        <listOfProducts>
          <speciesReference species="ValRS_Val_ATP_tRNAValCAC" stoichiometry="1" constant="false"/>
        </listOfProducts>
        <kineticLaw>
          <math xmlns="http://www.w3.org/1998/Math/MathML">
            <apply>
              <times/>
              <ci> k_forward </ci>
              <ci> ValRS_ATP_tRNAValCAC </ci>
              <ci> Val </ci>
            </apply>
          </math>
          <listOfLocalParameters>
            <localParameter id="k_forward" value="0.024"/>
          </listOfLocalParameters>
        </kineticLaw>
      </reaction>
      <reaction id="r1153" name="r1153" reversible="false">
        <listOfReactants>
          <speciesReference species="ValRS_Val_ATP_tRNAValCAC" stoichiometry="1" constant="false"/>
        </listOfReactants>
        <listOfProducts>
          <speciesReference species="ValRS_ATP_tRNAValCAC" stoichiometry="1" constant="false"/>
          <speciesReference species="Val" stoichiometry="1" constant="false"/>
        </listOfProducts>
        <kineticLaw>
          <math xmlns="http://www.w3.org/1998/Math/MathML">
            <apply>
              <times/>
              <ci> k_forward </ci>
              <ci> ValRS_Val_ATP_tRNAValCAC </ci>
            </apply>
          </math>
          <listOfLocalParameters>
            <localParameter id="k_forward" value="3.2"/>
          </listOfLocalParameters>
        </kineticLaw>
      </reaction>
      <reaction id="r1154" name="r1154" reversible="false">
        <listOfReactants>
          <speciesReference species="ValRS_Val_tRNAValCAC" stoichiometry="1" constant="false"/>
          <speciesReference species="ATP" stoichiometry="1" constant="false"/>
        </listOfReactants>
        <listOfProducts>
          <speciesReference species="ValRS_Val_ATP_tRNAValCAC" stoichiometry="1" constant="false"/>
        </listOfProducts>
        <kineticLaw>
          <math xmlns="http://www.w3.org/1998/Math/MathML">
            <apply>
              <times/>
              <ci> k_forward </ci>
              <ci> ValRS_Val_tRNAValCAC </ci>
              <ci> ATP </ci>
            </apply>
          </math>
          <listOfLocalParameters>
            <localParameter id="k_forward" value="10"/>
          </listOfLocalParameters>
        </kineticLaw>
      </reaction>
      <reaction id="r1155" name="r1155" reversible="false">
        <listOfReactants>
          <speciesReference species="ValRS_Val_ATP_tRNAValCAC" stoichiometry="1" constant="false"/>
        </listOfReactants>
        <listOfProducts>
          <speciesReference species="ValRS_Val_tRNAValCAC" stoichiometry="1" constant="false"/>
          <speciesReference species="ATP" stoichiometry="1" constant="false"/>
        </listOfProducts>
        <kineticLaw>
          <math xmlns="http://www.w3.org/1998/Math/MathML">
            <apply>
              <times/>
              <ci> k_forward </ci>
              <ci> ValRS_Val_ATP_tRNAValCAC </ci>
            </apply>
          </math>
          <listOfLocalParameters>
            <localParameter id="k_forward" value="4500"/>
          </listOfLocalParameters>
        </kineticLaw>
      </reaction>
      <reaction id="r1156" name="r1156" reversible="false">
        <listOfReactants>
          <speciesReference species="ValRS_Val_ATP_tRNAValCAC" stoichiometry="1" constant="false"/>
        </listOfReactants>
        <listOfProducts>
          <speciesReference species="ValRS_ValAMP_PPi_tRNAValCAC" stoichiometry="1" constant="false"/>
        </listOfProducts>
        <kineticLaw>
          <math xmlns="http://www.w3.org/1998/Math/MathML">
            <apply>
              <times/>
              <ci> k_forward </ci>
              <ci> ValRS_Val_ATP_tRNAValCAC </ci>
            </apply>
          </math>
          <listOfLocalParameters>
            <localParameter id="k_forward" value="2"/>
          </listOfLocalParameters>
        </kineticLaw>
      </reaction>
      <reaction id="r1157" name="r1157" reversible="false">
        <listOfReactants>
          <speciesReference species="ValRS" stoichiometry="1" constant="false"/>
          <speciesReference species="tRNAValCAC" stoichiometry="1" constant="false"/>
        </listOfReactants>
        <listOfProducts>
          <speciesReference species="ValRS_tRNAValCAC" stoichiometry="1" constant="false"/>
        </listOfProducts>
        <kineticLaw>
          <math xmlns="http://www.w3.org/1998/Math/MathML">
            <apply>
              <times/>
              <ci> k_forward </ci>
              <ci> ValRS </ci>
              <ci> tRNAValCAC </ci>
            </apply>
          </math>
          <listOfLocalParameters>
            <localParameter id="k_forward" value="376"/>
          </listOfLocalParameters>
        </kineticLaw>
      </reaction>
      <reaction id="r1158" name="r1158" reversible="false">
        <listOfReactants>
          <speciesReference species="ValRS_Val" stoichiometry="1" constant="false"/>
          <speciesReference species="tRNAValCAC" stoichiometry="1" constant="false"/>
        </listOfReactants>
        <listOfProducts>
          <speciesReference species="ValRS_Val_tRNAValCAC" stoichiometry="1" constant="false"/>
        </listOfProducts>
        <kineticLaw>
          <math xmlns="http://www.w3.org/1998/Math/MathML">
            <apply>
              <times/>
              <ci> k_forward </ci>
              <ci> ValRS_Val </ci>
              <ci> tRNAValCAC </ci>
            </apply>
          </math>
          <listOfLocalParameters>
            <localParameter id="k_forward" value="376"/>
          </listOfLocalParameters>
        </kineticLaw>
      </reaction>
      <reaction id="r1159" name="r1159" reversible="false">
        <listOfReactants>
          <speciesReference species="ValRS_tRNAValCAC" stoichiometry="1" constant="false"/>
        </listOfReactants>
        <listOfProducts>
          <speciesReference species="ValRS" stoichiometry="1" constant="false"/>
          <speciesReference species="tRNAValCAC" stoichiometry="1" constant="false"/>
        </listOfProducts>
        <kineticLaw>
          <math xmlns="http://www.w3.org/1998/Math/MathML">
            <apply>
              <times/>
              <ci> k_forward </ci>
              <ci> ValRS_tRNAValCAC </ci>
            </apply>
          </math>
          <listOfLocalParameters>
            <localParameter id="k_forward" value="100"/>
          </listOfLocalParameters>
        </kineticLaw>
      </reaction>
      <reaction id="r1160" name="r1160" reversible="false">
        <listOfReactants>
          <speciesReference species="ValRS_Val_tRNAValCAC" stoichiometry="1" constant="false"/>
        </listOfReactants>
        <listOfProducts>
          <speciesReference species="ValRS_Val" stoichiometry="1" constant="false"/>
          <speciesReference species="tRNAValCAC" stoichiometry="1" constant="false"/>
        </listOfProducts>
        <kineticLaw>
          <math xmlns="http://www.w3.org/1998/Math/MathML">
            <apply>
              <times/>
              <ci> k_forward </ci>
              <ci> ValRS_Val_tRNAValCAC </ci>
            </apply>
          </math>
          <listOfLocalParameters>
            <localParameter id="k_forward" value="100"/>
          </listOfLocalParameters>
        </kineticLaw>
      </reaction>
      <reaction id="r1161" name="r1161" reversible="false">
        <listOfReactants>
          <speciesReference species="ValRS_ATP" stoichiometry="1" constant="false"/>
          <speciesReference species="tRNAValCAC" stoichiometry="1" constant="false"/>
        </listOfReactants>
        <listOfProducts>
          <speciesReference species="ValRS_ATP_tRNAValCAC" stoichiometry="1" constant="false"/>
        </listOfProducts>
        <kineticLaw>
          <math xmlns="http://www.w3.org/1998/Math/MathML">
            <apply>
              <times/>
              <ci> k_forward </ci>
              <ci> ValRS_ATP </ci>
              <ci> tRNAValCAC </ci>
            </apply>
          </math>
          <listOfLocalParameters>
            <localParameter id="k_forward" value="376"/>
          </listOfLocalParameters>
        </kineticLaw>
      </reaction>
      <reaction id="r1162" name="r1162" reversible="false">
        <listOfReactants>
          <speciesReference species="ValRS_ATP_tRNAValCAC" stoichiometry="1" constant="false"/>
        </listOfReactants>
        <listOfProducts>
          <speciesReference species="ValRS_ATP" stoichiometry="1" constant="false"/>
          <speciesReference species="tRNAValCAC" stoichiometry="1" constant="false"/>
        </listOfProducts>
        <kineticLaw>
          <math xmlns="http://www.w3.org/1998/Math/MathML">
            <apply>
              <times/>
              <ci> k_forward </ci>
              <ci> ValRS_ATP_tRNAValCAC </ci>
            </apply>
          </math>
          <listOfLocalParameters>
            <localParameter id="k_forward" value="100"/>
          </listOfLocalParameters>
        </kineticLaw>
      </reaction>
      <reaction id="r1163" name="r1163" reversible="false">
        <listOfReactants>
          <speciesReference species="ValRS_Val_ATP" stoichiometry="1" constant="false"/>
          <speciesReference species="tRNAValCAC" stoichiometry="1" constant="false"/>
        </listOfReactants>
        <listOfProducts>
          <speciesReference species="ValRS_Val_ATP_tRNAValCAC" stoichiometry="1" constant="false"/>
        </listOfProducts>
        <kineticLaw>
          <math xmlns="http://www.w3.org/1998/Math/MathML">
            <apply>
              <times/>
              <ci> k_forward </ci>
              <ci> ValRS_Val_ATP </ci>
              <ci> tRNAValCAC </ci>
            </apply>
          </math>
          <listOfLocalParameters>
            <localParameter id="k_forward" value="376"/>
          </listOfLocalParameters>
        </kineticLaw>
      </reaction>
      <reaction id="r1164" name="r1164" reversible="false">
        <listOfReactants>
          <speciesReference species="ValRS_Val_ATP_tRNAValCAC" stoichiometry="1" constant="false"/>
        </listOfReactants>
        <listOfProducts>
          <speciesReference species="ValRS_Val_ATP" stoichiometry="1" constant="false"/>
          <speciesReference species="tRNAValCAC" stoichiometry="1" constant="false"/>
        </listOfProducts>
        <kineticLaw>
          <math xmlns="http://www.w3.org/1998/Math/MathML">
            <apply>
              <times/>
              <ci> k_forward </ci>
              <ci> ValRS_Val_ATP_tRNAValCAC </ci>
            </apply>
          </math>
          <listOfLocalParameters>
            <localParameter id="k_forward" value="100"/>
          </listOfLocalParameters>
        </kineticLaw>
      </reaction>
      <reaction id="r1165" name="r1165" reversible="false">
        <listOfReactants>
          <speciesReference species="ValRS_ValAMP_PPi" stoichiometry="1" constant="false"/>
          <speciesReference species="tRNAValCAC" stoichiometry="1" constant="false"/>
        </listOfReactants>
        <listOfProducts>
          <speciesReference species="ValRS_ValAMP_PPi_tRNAValCAC" stoichiometry="1" constant="false"/>
        </listOfProducts>
        <kineticLaw>
          <math xmlns="http://www.w3.org/1998/Math/MathML">
            <apply>
              <times/>
              <ci> k_forward </ci>
              <ci> ValRS_ValAMP_PPi </ci>
              <ci> tRNAValCAC </ci>
            </apply>
          </math>
          <listOfLocalParameters>
            <localParameter id="k_forward" value="353"/>
          </listOfLocalParameters>
        </kineticLaw>
      </reaction>
      <reaction id="r1166" name="r1166" reversible="false">
        <listOfReactants>
          <speciesReference species="ValRS_ValAMP_PPi_tRNAValCAC" stoichiometry="1" constant="false"/>
        </listOfReactants>
        <listOfProducts>
          <speciesReference species="ValRS_ValAMP_PPi" stoichiometry="1" constant="false"/>
          <speciesReference species="tRNAValCAC" stoichiometry="1" constant="false"/>
        </listOfProducts>
        <kineticLaw>
          <math xmlns="http://www.w3.org/1998/Math/MathML">
            <apply>
              <times/>
              <ci> k_forward </ci>
              <ci> ValRS_ValAMP_PPi_tRNAValCAC </ci>
            </apply>
          </math>
          <listOfLocalParameters>
            <localParameter id="k_forward" value="100"/>
          </listOfLocalParameters>
        </kineticLaw>
      </reaction>
      <reaction id="r1167" name="r1167" reversible="false">
        <listOfReactants>
          <speciesReference species="ValRS_ValAMP" stoichiometry="1" constant="false"/>
          <speciesReference species="tRNAValCAC" stoichiometry="1" constant="false"/>
        </listOfReactants>
        <listOfProducts>
          <speciesReference species="ValRS_ValAMP_tRNAValCAC" stoichiometry="1" constant="false"/>
        </listOfProducts>
        <kineticLaw>
          <math xmlns="http://www.w3.org/1998/Math/MathML">
            <apply>
              <times/>
              <ci> k_forward </ci>
              <ci> ValRS_ValAMP </ci>
              <ci> tRNAValCAC </ci>
            </apply>
          </math>
          <listOfLocalParameters>
            <localParameter id="k_forward" value="353"/>
          </listOfLocalParameters>
        </kineticLaw>
      </reaction>
      <reaction id="r1168" name="r1168" reversible="false">
        <listOfReactants>
          <speciesReference species="ValRS_ValAMP_tRNAValCAC" stoichiometry="1" constant="false"/>
        </listOfReactants>
        <listOfProducts>
          <speciesReference species="ValRS_ValAMP" stoichiometry="1" constant="false"/>
          <speciesReference species="tRNAValCAC" stoichiometry="1" constant="false"/>
        </listOfProducts>
        <kineticLaw>
          <math xmlns="http://www.w3.org/1998/Math/MathML">
            <apply>
              <times/>
              <ci> k_forward </ci>
              <ci> ValRS_ValAMP_tRNAValCAC </ci>
            </apply>
          </math>
          <listOfLocalParameters>
            <localParameter id="k_forward" value="100"/>
          </listOfLocalParameters>
        </kineticLaw>
      </reaction>
      <reaction id="r1169" name="r1169" reversible="false">
        <listOfReactants>
          <speciesReference species="EFTu_GTP" stoichiometry="1" constant="false"/>
          <speciesReference species="ValtRNAValCAC" stoichiometry="1" constant="false"/>
        </listOfReactants>
        <listOfProducts>
          <speciesReference species="EFTu_GTP_ValtRNAValCAC" stoichiometry="1" constant="false"/>
        </listOfProducts>
        <kineticLaw>
          <math xmlns="http://www.w3.org/1998/Math/MathML">
            <apply>
              <times/>
              <ci> k_forward </ci>
              <ci> EFTu_GTP </ci>
              <ci> ValtRNAValCAC </ci>
            </apply>
          </math>
          <listOfLocalParameters>
            <localParameter id="k_forward" value="1.5"/>
          </listOfLocalParameters>
        </kineticLaw>
      </reaction>
      <reaction id="r1170" name="r1170" reversible="false">
        <listOfReactants>
          <speciesReference species="EFTu_GTP_ValtRNAValCAC" stoichiometry="1" constant="false"/>
        </listOfReactants>
        <listOfProducts>
          <speciesReference species="EFTu_GTP" stoichiometry="1" constant="false"/>
          <speciesReference species="ValtRNAValCAC" stoichiometry="1" constant="false"/>
        </listOfProducts>
        <kineticLaw>
          <math xmlns="http://www.w3.org/1998/Math/MathML">
            <apply>
              <times/>
              <ci> k_forward </ci>
              <ci> EFTu_GTP_ValtRNAValCAC </ci>
            </apply>
          </math>
          <listOfLocalParameters>
            <localParameter id="k_forward" value="0.0013"/>
          </listOfLocalParameters>
        </kineticLaw>
      </reaction>
      <reaction id="r1171" name="r1171" reversible="false">
        <listOfReactants>
          <speciesReference species="RS50S_tRNAValCAC_RRF_EFG_GDP" stoichiometry="1" constant="false"/>
        </listOfReactants>
        <listOfProducts>
          <speciesReference species="RS50S_tRNAValCAC_RRF" stoichiometry="1" constant="false"/>
          <speciesReference species="EFG_GDP" stoichiometry="1" constant="false"/>
        </listOfProducts>
        <kineticLaw>
          <math xmlns="http://www.w3.org/1998/Math/MathML">
            <apply>
              <times/>
              <ci> k_forward </ci>
              <ci> RS50S_tRNAValCAC_RRF_EFG_GDP </ci>
            </apply>
          </math>
          <listOfLocalParameters>
            <localParameter id="k_forward" value="1000"/>
          </listOfLocalParameters>
        </kineticLaw>
      </reaction>
      <reaction id="r1172" name="r1172" reversible="false">
        <listOfReactants>
          <speciesReference species="RS50S_tRNAValCAC_RRF_EFG_GDP" stoichiometry="1" constant="false"/>
        </listOfReactants>
        <listOfProducts>
          <speciesReference species="RS50S_tRNAValCAC_EFG_GDP" stoichiometry="1" constant="false"/>
          <speciesReference species="RRF" stoichiometry="1" constant="false"/>
        </listOfProducts>
        <kineticLaw>
          <math xmlns="http://www.w3.org/1998/Math/MathML">
            <apply>
              <times/>
              <ci> k_forward </ci>
              <ci> RS50S_tRNAValCAC_RRF_EFG_GDP </ci>
            </apply>
          </math>
          <listOfLocalParameters>
            <localParameter id="k_forward" value="1000"/>
          </listOfLocalParameters>
        </kineticLaw>
      </reaction>
      <reaction id="r1173" name="r1173" reversible="false">
        <listOfReactants>
          <speciesReference species="RS50S_tRNAValCAC_RRF_EFG_GDP" stoichiometry="1" constant="false"/>
        </listOfReactants>
        <listOfProducts>
          <speciesReference species="RS50S_RRF_EFG_GDP" stoichiometry="1" constant="false"/>
          <speciesReference species="tRNAValCAC" stoichiometry="1" constant="false"/>
        </listOfProducts>
        <kineticLaw>
          <math xmlns="http://www.w3.org/1998/Math/MathML">
            <apply>
              <times/>
              <ci> k_forward </ci>
              <ci> RS50S_tRNAValCAC_RRF_EFG_GDP </ci>
            </apply>
          </math>
          <listOfLocalParameters>
            <localParameter id="k_forward" value="1000"/>
          </listOfLocalParameters>
        </kineticLaw>
      </reaction>
      <reaction id="r1174" name="r1174" reversible="false">
        <listOfReactants>
          <speciesReference species="RS50S_tRNAValCAC_RRF" stoichiometry="1" constant="false"/>
        </listOfReactants>
        <listOfProducts>
          <speciesReference species="RS50S_RRF" stoichiometry="1" constant="false"/>
          <speciesReference species="tRNAValCAC" stoichiometry="1" constant="false"/>
        </listOfProducts>
        <kineticLaw>
          <math xmlns="http://www.w3.org/1998/Math/MathML">
            <apply>
              <times/>
              <ci> k_forward </ci>
              <ci> RS50S_tRNAValCAC_RRF </ci>
            </apply>
          </math>
          <listOfLocalParameters>
            <localParameter id="k_forward" value="1000"/>
          </listOfLocalParameters>
        </kineticLaw>
      </reaction>
      <reaction id="r1175" name="r1175" reversible="false">
        <listOfReactants>
          <speciesReference species="RS50S_tRNAValCAC_RRF" stoichiometry="1" constant="false"/>
        </listOfReactants>
        <listOfProducts>
          <speciesReference species="RS50S_tRNAValCAC" stoichiometry="1" constant="false"/>
          <speciesReference species="RRF" stoichiometry="1" constant="false"/>
        </listOfProducts>
        <kineticLaw>
          <math xmlns="http://www.w3.org/1998/Math/MathML">
            <apply>
              <times/>
              <ci> k_forward </ci>
              <ci> RS50S_tRNAValCAC_RRF </ci>
            </apply>
          </math>
          <listOfLocalParameters>
            <localParameter id="k_forward" value="1000"/>
          </listOfLocalParameters>
        </kineticLaw>
      </reaction>
      <reaction id="r1176" name="r1176" reversible="false">
        <listOfReactants>
          <speciesReference species="RS50S_tRNAValCAC" stoichiometry="1" constant="false"/>
        </listOfReactants>
        <listOfProducts>
          <speciesReference species="tRNAValCAC" stoichiometry="1" constant="false"/>
          <speciesReference species="RS50S" stoichiometry="1" constant="false"/>
        </listOfProducts>
        <kineticLaw>
          <math xmlns="http://www.w3.org/1998/Math/MathML">
            <apply>
              <times/>
              <ci> k_forward </ci>
              <ci> RS50S_tRNAValCAC </ci>
            </apply>
          </math>
          <listOfLocalParameters>
            <localParameter id="k_forward" value="1000"/>
          </listOfLocalParameters>
        </kineticLaw>
      </reaction>
      <reaction id="r1177" name="r1177" reversible="false">
        <listOfReactants>
          <speciesReference species="RS50S_tRNAValCAC_EFG_GDP" stoichiometry="1" constant="false"/>
        </listOfReactants>
        <listOfProducts>
          <speciesReference species="EFG_GDP" stoichiometry="1" constant="false"/>
          <speciesReference species="RS50S_tRNAValCAC" stoichiometry="1" constant="false"/>
        </listOfProducts>
        <kineticLaw>
          <math xmlns="http://www.w3.org/1998/Math/MathML">
            <apply>
              <times/>
              <ci> k_forward </ci>
              <ci> RS50S_tRNAValCAC_EFG_GDP </ci>
            </apply>
          </math>
          <listOfLocalParameters>
            <localParameter id="k_forward" value="1000"/>
          </listOfLocalParameters>
        </kineticLaw>
      </reaction>
      <reaction id="r1178" name="r1178" reversible="false">
        <listOfReactants>
          <speciesReference species="RS50S_tRNAValCAC_EFG_GDP" stoichiometry="1" constant="false"/>
        </listOfReactants>
        <listOfProducts>
          <speciesReference species="RS50S_EFG_GDP" stoichiometry="1" constant="false"/>
          <speciesReference species="tRNAValCAC" stoichiometry="1" constant="false"/>
        </listOfProducts>
        <kineticLaw>
          <math xmlns="http://www.w3.org/1998/Math/MathML">
            <apply>
              <times/>
              <ci> k_forward </ci>
              <ci> RS50S_tRNAValCAC_EFG_GDP </ci>
            </apply>
          </math>
          <listOfLocalParameters>
            <localParameter id="k_forward" value="1000"/>
          </listOfLocalParameters>
        </kineticLaw>
      </reaction>
      <reaction id="r1179" name="r1179" reversible="false">
        <listOfReactants>
          <speciesReference species="AspRS" stoichiometry="1" constant="false"/>
          <speciesReference species="Asp" stoichiometry="1" constant="false"/>
        </listOfReactants>
        <listOfProducts>
          <speciesReference species="AspRS_Asp" stoichiometry="1" constant="false"/>
        </listOfProducts>
        <kineticLaw>
          <math xmlns="http://www.w3.org/1998/Math/MathML">
            <apply>
              <times/>
              <ci> k_forward </ci>
              <ci> AspRS </ci>
              <ci> Asp </ci>
            </apply>
          </math>
          <listOfLocalParameters>
            <localParameter id="k_forward" value="20"/>
          </listOfLocalParameters>
        </kineticLaw>
      </reaction>
      <reaction id="r1180" name="r1180" reversible="false">
        <listOfReactants>
          <speciesReference species="AspRS_AspAMP_PPi" stoichiometry="1" constant="false"/>
        </listOfReactants>
        <listOfProducts>
          <speciesReference species="AspRS_AspAMP" stoichiometry="1" constant="false"/>
          <speciesReference species="PPi" stoichiometry="1" constant="false"/>
        </listOfProducts>
        <kineticLaw>
          <math xmlns="http://www.w3.org/1998/Math/MathML">
            <apply>
              <times/>
              <ci> k_forward </ci>
              <ci> AspRS_AspAMP_PPi </ci>
            </apply>
          </math>
          <listOfLocalParameters>
            <localParameter id="k_forward" value="1000"/>
          </listOfLocalParameters>
        </kineticLaw>
      </reaction>
      <reaction id="r1181" name="r1181" reversible="false">
        <listOfReactants>
          <speciesReference species="AspRS_Asp" stoichiometry="1" constant="false"/>
        </listOfReactants>
        <listOfProducts>
          <speciesReference species="AspRS" stoichiometry="1" constant="false"/>
          <speciesReference species="Asp" stoichiometry="1" constant="false"/>
        </listOfProducts>
        <kineticLaw>
          <math xmlns="http://www.w3.org/1998/Math/MathML">
            <apply>
              <times/>
              <ci> k_forward </ci>
              <ci> AspRS_Asp </ci>
            </apply>
          </math>
          <listOfLocalParameters>
            <localParameter id="k_forward" value="470"/>
          </listOfLocalParameters>
        </kineticLaw>
      </reaction>
      <reaction id="r1182" name="r1182" reversible="false">
        <listOfReactants>
          <speciesReference species="AspRS" stoichiometry="1" constant="false"/>
          <speciesReference species="ATP" stoichiometry="1" constant="false"/>
        </listOfReactants>
        <listOfProducts>
          <speciesReference species="AspRS_ATP" stoichiometry="1" constant="false"/>
        </listOfProducts>
        <kineticLaw>
          <math xmlns="http://www.w3.org/1998/Math/MathML">
            <apply>
              <times/>
              <ci> k_forward </ci>
              <ci> AspRS </ci>
              <ci> ATP </ci>
            </apply>
          </math>
          <listOfLocalParameters>
            <localParameter id="k_forward" value="10"/>
          </listOfLocalParameters>
        </kineticLaw>
      </reaction>
      <reaction id="r1183" name="r1183" reversible="false">
        <listOfReactants>
          <speciesReference species="AspRS_ATP" stoichiometry="1" constant="false"/>
        </listOfReactants>
        <listOfProducts>
          <speciesReference species="AspRS" stoichiometry="1" constant="false"/>
          <speciesReference species="ATP" stoichiometry="1" constant="false"/>
        </listOfProducts>
        <kineticLaw>
          <math xmlns="http://www.w3.org/1998/Math/MathML">
            <apply>
              <times/>
              <ci> k_forward </ci>
              <ci> AspRS_ATP </ci>
            </apply>
          </math>
          <listOfLocalParameters>
            <localParameter id="k_forward" value="8900"/>
          </listOfLocalParameters>
        </kineticLaw>
      </reaction>
      <reaction id="r1184" name="r1184" reversible="false">
        <listOfReactants>
          <speciesReference species="AspRS_ATP" stoichiometry="1" constant="false"/>
          <speciesReference species="Asp" stoichiometry="1" constant="false"/>
        </listOfReactants>
        <listOfProducts>
          <speciesReference species="AspRS_Asp_ATP" stoichiometry="1" constant="false"/>
        </listOfProducts>
        <kineticLaw>
          <math xmlns="http://www.w3.org/1998/Math/MathML">
            <apply>
              <times/>
              <ci> k_forward </ci>
              <ci> AspRS_ATP </ci>
              <ci> Asp </ci>
            </apply>
          </math>
          <listOfLocalParameters>
            <localParameter id="k_forward" value="0.024"/>
          </listOfLocalParameters>
        </kineticLaw>
      </reaction>
      <reaction id="r1185" name="r1185" reversible="false">
        <listOfReactants>
          <speciesReference species="AspRS_Asp_ATP" stoichiometry="1" constant="false"/>
        </listOfReactants>
        <listOfProducts>
          <speciesReference species="AspRS_ATP" stoichiometry="1" constant="false"/>
          <speciesReference species="Asp" stoichiometry="1" constant="false"/>
        </listOfProducts>
        <kineticLaw>
          <math xmlns="http://www.w3.org/1998/Math/MathML">
            <apply>
              <times/>
              <ci> k_forward </ci>
              <ci> AspRS_Asp_ATP </ci>
            </apply>
          </math>
          <listOfLocalParameters>
            <localParameter id="k_forward" value="3.2"/>
          </listOfLocalParameters>
        </kineticLaw>
      </reaction>
      <reaction id="r1186" name="r1186" reversible="false">
        <listOfReactants>
          <speciesReference species="AspRS_Asp" stoichiometry="1" constant="false"/>
          <speciesReference species="ATP" stoichiometry="1" constant="false"/>
        </listOfReactants>
        <listOfProducts>
          <speciesReference species="AspRS_Asp_ATP" stoichiometry="1" constant="false"/>
        </listOfProducts>
        <kineticLaw>
          <math xmlns="http://www.w3.org/1998/Math/MathML">
            <apply>
              <times/>
              <ci> k_forward </ci>
              <ci> AspRS_Asp </ci>
              <ci> ATP </ci>
            </apply>
          </math>
          <listOfLocalParameters>
            <localParameter id="k_forward" value="10"/>
          </listOfLocalParameters>
        </kineticLaw>
      </reaction>
      <reaction id="r1187" name="r1187" reversible="false">
        <listOfReactants>
          <speciesReference species="AspRS_Asp_ATP" stoichiometry="1" constant="false"/>
        </listOfReactants>
        <listOfProducts>
          <speciesReference species="AspRS_Asp" stoichiometry="1" constant="false"/>
          <speciesReference species="ATP" stoichiometry="1" constant="false"/>
        </listOfProducts>
        <kineticLaw>
          <math xmlns="http://www.w3.org/1998/Math/MathML">
            <apply>
              <times/>
              <ci> k_forward </ci>
              <ci> AspRS_Asp_ATP </ci>
            </apply>
          </math>
          <listOfLocalParameters>
            <localParameter id="k_forward" value="4500"/>
          </listOfLocalParameters>
        </kineticLaw>
      </reaction>
      <reaction id="r1188" name="r1188" reversible="false">
        <listOfReactants>
          <speciesReference species="AspRS_Asp_ATP" stoichiometry="1" constant="false"/>
        </listOfReactants>
        <listOfProducts>
          <speciesReference species="AspRS_AspAMP_PPi" stoichiometry="1" constant="false"/>
        </listOfProducts>
        <kineticLaw>
          <math xmlns="http://www.w3.org/1998/Math/MathML">
            <apply>
              <times/>
              <ci> k_forward </ci>
              <ci> AspRS_Asp_ATP </ci>
            </apply>
          </math>
          <listOfLocalParameters>
            <localParameter id="k_forward" value="29"/>
          </listOfLocalParameters>
        </kineticLaw>
      </reaction>
      <reaction id="r1189" name="r1189" reversible="false">
        <listOfReactants>
          <speciesReference species="AspRS_AspAMP_PPi" stoichiometry="1" constant="false"/>
        </listOfReactants>
        <listOfProducts>
          <speciesReference species="AspRS_Asp_ATP" stoichiometry="1" constant="false"/>
        </listOfProducts>
        <kineticLaw>
          <math xmlns="http://www.w3.org/1998/Math/MathML">
            <apply>
              <times/>
              <ci> k_forward </ci>
              <ci> AspRS_AspAMP_PPi </ci>
            </apply>
          </math>
          <listOfLocalParameters>
            <localParameter id="k_forward" value="47"/>
          </listOfLocalParameters>
        </kineticLaw>
      </reaction>
      <reaction id="r1190" name="r1190" reversible="false">
        <listOfReactants>
          <speciesReference species="AspRS_AMP" stoichiometry="1" constant="false"/>
        </listOfReactants>
        <listOfProducts>
          <speciesReference species="AspRS" stoichiometry="1" constant="false"/>
          <speciesReference species="AMP" stoichiometry="1" constant="false"/>
        </listOfProducts>
        <kineticLaw>
          <math xmlns="http://www.w3.org/1998/Math/MathML">
            <apply>
              <times/>
              <ci> k_forward </ci>
              <ci> AspRS_AMP </ci>
            </apply>
          </math>
          <listOfLocalParameters>
            <localParameter id="k_forward" value="1000"/>
          </listOfLocalParameters>
        </kineticLaw>
      </reaction>
      <reaction id="r1191" name="r1191" reversible="false">
        <listOfReactants>
          <speciesReference species="AspRS_AspAMP" stoichiometry="1" constant="false"/>
        </listOfReactants>
        <listOfProducts>
          <speciesReference species="AspRS" stoichiometry="1" constant="false"/>
          <speciesReference species="AspAMP" stoichiometry="1" constant="false"/>
        </listOfProducts>
        <kineticLaw>
          <math xmlns="http://www.w3.org/1998/Math/MathML">
            <apply>
              <times/>
              <ci> k_forward </ci>
              <ci> AspRS_AspAMP </ci>
            </apply>
          </math>
          <listOfLocalParameters>
            <localParameter id="k_forward" value="0.07"/>
          </listOfLocalParameters>
        </kineticLaw>
      </reaction>
      <reaction id="r1192" name="r1192" reversible="false">
        <listOfReactants>
          <speciesReference species="AspRS" stoichiometry="1" constant="false"/>
          <speciesReference species="AspAMP" stoichiometry="1" constant="false"/>
        </listOfReactants>
        <listOfProducts>
          <speciesReference species="AspRS_AspAMP" stoichiometry="1" constant="false"/>
        </listOfProducts>
        <kineticLaw>
          <math xmlns="http://www.w3.org/1998/Math/MathML">
            <apply>
              <times/>
              <ci> k_forward </ci>
              <ci> AspRS </ci>
              <ci> AspAMP </ci>
            </apply>
          </math>
          <listOfLocalParameters>
            <localParameter id="k_forward" value="2.4"/>
          </listOfLocalParameters>
        </kineticLaw>
      </reaction>
      <reaction id="r1193" name="r1193" reversible="false">
        <listOfReactants>
          <speciesReference species="AspRS_AspAMP_tRNAAspAUC" stoichiometry="1" constant="false"/>
        </listOfReactants>
        <listOfProducts>
          <speciesReference species="AspRS_AMP_AsptRNAAspAUC" stoichiometry="1" constant="false"/>
        </listOfProducts>
        <kineticLaw>
          <math xmlns="http://www.w3.org/1998/Math/MathML">
            <apply>
              <times/>
              <ci> k_forward </ci>
              <ci> AspRS_AspAMP_tRNAAspAUC </ci>
            </apply>
          </math>
          <listOfLocalParameters>
            <localParameter id="k_forward" value="22"/>
          </listOfLocalParameters>
        </kineticLaw>
      </reaction>
      <reaction id="r1194" name="r1194" reversible="false">
        <listOfReactants>
          <speciesReference species="AspRS_AMP_AsptRNAAspAUC" stoichiometry="1" constant="false"/>
        </listOfReactants>
        <listOfProducts>
          <speciesReference species="AspRS_AsptRNAAspAUC" stoichiometry="1" constant="false"/>
          <speciesReference species="AMP" stoichiometry="1" constant="false"/>
        </listOfProducts>
        <kineticLaw>
          <math xmlns="http://www.w3.org/1998/Math/MathML">
            <apply>
              <times/>
              <ci> k_forward </ci>
              <ci> AspRS_AMP_AsptRNAAspAUC </ci>
            </apply>
          </math>
          <listOfLocalParameters>
            <localParameter id="k_forward" value="1000"/>
          </listOfLocalParameters>
        </kineticLaw>
      </reaction>
      <reaction id="r1195" name="r1195" reversible="false">
        <listOfReactants>
          <speciesReference species="AspRS_AMP_AsptRNAAspAUC" stoichiometry="1" constant="false"/>
        </listOfReactants>
        <listOfProducts>
          <speciesReference species="AsptRNAAspAUC" stoichiometry="1" constant="false"/>
          <speciesReference species="AspRS_AMP" stoichiometry="1" constant="false"/>
        </listOfProducts>
        <kineticLaw>
          <math xmlns="http://www.w3.org/1998/Math/MathML">
            <apply>
              <times/>
              <ci> k_forward </ci>
              <ci> AspRS_AMP_AsptRNAAspAUC </ci>
            </apply>
          </math>
          <listOfLocalParameters>
            <localParameter id="k_forward" value="353"/>
          </listOfLocalParameters>
        </kineticLaw>
      </reaction>
      <reaction id="r1196" name="r1196" reversible="false">
        <listOfReactants>
          <speciesReference species="AspRS_AMP" stoichiometry="1" constant="false"/>
          <speciesReference species="AsptRNAAspAUC" stoichiometry="1" constant="false"/>
        </listOfReactants>
        <listOfProducts>
          <speciesReference species="AspRS_AMP_AsptRNAAspAUC" stoichiometry="1" constant="false"/>
        </listOfProducts>
        <kineticLaw>
          <math xmlns="http://www.w3.org/1998/Math/MathML">
            <apply>
              <times/>
              <ci> k_forward </ci>
              <ci> AspRS_AMP </ci>
              <ci> AsptRNAAspAUC </ci>
            </apply>
          </math>
          <listOfLocalParameters>
            <localParameter id="k_forward" value="100"/>
          </listOfLocalParameters>
        </kineticLaw>
      </reaction>
      <reaction id="r1197" name="r1197" reversible="false">
        <listOfReactants>
          <speciesReference species="AspRS_AsptRNAAspAUC" stoichiometry="1" constant="false"/>
        </listOfReactants>
        <listOfProducts>
          <speciesReference species="AspRS" stoichiometry="1" constant="false"/>
          <speciesReference species="AsptRNAAspAUC" stoichiometry="1" constant="false"/>
        </listOfProducts>
        <kineticLaw>
          <math xmlns="http://www.w3.org/1998/Math/MathML">
            <apply>
              <times/>
              <ci> k_forward </ci>
              <ci> AspRS_AsptRNAAspAUC </ci>
            </apply>
          </math>
          <listOfLocalParameters>
            <localParameter id="k_forward" value="353"/>
          </listOfLocalParameters>
        </kineticLaw>
      </reaction>
      <reaction id="r1198" name="r1198" reversible="false">
        <listOfReactants>
          <speciesReference species="AspRS" stoichiometry="1" constant="false"/>
          <speciesReference species="AsptRNAAspAUC" stoichiometry="1" constant="false"/>
        </listOfReactants>
        <listOfProducts>
          <speciesReference species="AspRS_AsptRNAAspAUC" stoichiometry="1" constant="false"/>
        </listOfProducts>
        <kineticLaw>
          <math xmlns="http://www.w3.org/1998/Math/MathML">
            <apply>
              <times/>
              <ci> k_forward </ci>
              <ci> AspRS </ci>
              <ci> AsptRNAAspAUC </ci>
            </apply>
          </math>
          <listOfLocalParameters>
            <localParameter id="k_forward" value="100"/>
          </listOfLocalParameters>
        </kineticLaw>
      </reaction>
      <reaction id="r1199" name="r1199" reversible="false">
        <listOfReactants>
          <speciesReference species="AspRS_tRNAAspAUC" stoichiometry="1" constant="false"/>
          <speciesReference species="Asp" stoichiometry="1" constant="false"/>
        </listOfReactants>
        <listOfProducts>
          <speciesReference species="AspRS_Asp_tRNAAspAUC" stoichiometry="1" constant="false"/>
        </listOfProducts>
        <kineticLaw>
          <math xmlns="http://www.w3.org/1998/Math/MathML">
            <apply>
              <times/>
              <ci> k_forward </ci>
              <ci> AspRS_tRNAAspAUC </ci>
              <ci> Asp </ci>
            </apply>
          </math>
          <listOfLocalParameters>
            <localParameter id="k_forward" value="20"/>
          </listOfLocalParameters>
        </kineticLaw>
      </reaction>
      <reaction id="r1200" name="r1200" reversible="false">
        <listOfReactants>
          <speciesReference species="AspRS_AspAMP_PPi_tRNAAspAUC" stoichiometry="1" constant="false"/>
        </listOfReactants>
        <listOfProducts>
          <speciesReference species="AspRS_AspAMP_tRNAAspAUC" stoichiometry="1" constant="false"/>
          <speciesReference species="PPi" stoichiometry="1" constant="false"/>
        </listOfProducts>
        <kineticLaw>
          <math xmlns="http://www.w3.org/1998/Math/MathML">
            <apply>
              <times/>
              <ci> k_forward </ci>
              <ci> AspRS_AspAMP_PPi_tRNAAspAUC </ci>
            </apply>
          </math>
          <listOfLocalParameters>
            <localParameter id="k_forward" value="1000"/>
          </listOfLocalParameters>
        </kineticLaw>
      </reaction>
      <reaction id="r1201" name="r1201" reversible="false">
        <listOfReactants>
          <speciesReference species="AspRS_Asp_tRNAAspAUC" stoichiometry="1" constant="false"/>
        </listOfReactants>
        <listOfProducts>
          <speciesReference species="AspRS_tRNAAspAUC" stoichiometry="1" constant="false"/>
          <speciesReference species="Asp" stoichiometry="1" constant="false"/>
        </listOfProducts>
        <kineticLaw>
          <math xmlns="http://www.w3.org/1998/Math/MathML">
            <apply>
              <times/>
              <ci> k_forward </ci>
              <ci> AspRS_Asp_tRNAAspAUC </ci>
            </apply>
          </math>
          <listOfLocalParameters>
            <localParameter id="k_forward" value="470"/>
          </listOfLocalParameters>
        </kineticLaw>
      </reaction>
      <reaction id="r1202" name="r1202" reversible="false">
        <listOfReactants>
          <speciesReference species="AspRS_tRNAAspAUC" stoichiometry="1" constant="false"/>
          <speciesReference species="ATP" stoichiometry="1" constant="false"/>
        </listOfReactants>
        <listOfProducts>
          <speciesReference species="AspRS_ATP_tRNAAspAUC" stoichiometry="1" constant="false"/>
        </listOfProducts>
        <kineticLaw>
          <math xmlns="http://www.w3.org/1998/Math/MathML">
            <apply>
              <times/>
              <ci> k_forward </ci>
              <ci> AspRS_tRNAAspAUC </ci>
              <ci> ATP </ci>
            </apply>
          </math>
          <listOfLocalParameters>
            <localParameter id="k_forward" value="10"/>
          </listOfLocalParameters>
        </kineticLaw>
      </reaction>
      <reaction id="r1203" name="r1203" reversible="false">
        <listOfReactants>
          <speciesReference species="AspRS_ATP_tRNAAspAUC" stoichiometry="1" constant="false"/>
        </listOfReactants>
        <listOfProducts>
          <speciesReference species="AspRS_tRNAAspAUC" stoichiometry="1" constant="false"/>
          <speciesReference species="ATP" stoichiometry="1" constant="false"/>
        </listOfProducts>
        <kineticLaw>
          <math xmlns="http://www.w3.org/1998/Math/MathML">
            <apply>
              <times/>
              <ci> k_forward </ci>
              <ci> AspRS_ATP_tRNAAspAUC </ci>
            </apply>
          </math>
          <listOfLocalParameters>
            <localParameter id="k_forward" value="8900"/>
          </listOfLocalParameters>
        </kineticLaw>
      </reaction>
      <reaction id="r1204" name="r1204" reversible="false">
        <listOfReactants>
          <speciesReference species="AspRS_ATP_tRNAAspAUC" stoichiometry="1" constant="false"/>
          <speciesReference species="Asp" stoichiometry="1" constant="false"/>
        </listOfReactants>
        <listOfProducts>
          <speciesReference species="AspRS_Asp_ATP_tRNAAspAUC" stoichiometry="1" constant="false"/>
        </listOfProducts>
        <kineticLaw>
          <math xmlns="http://www.w3.org/1998/Math/MathML">
            <apply>
              <times/>
              <ci> k_forward </ci>
              <ci> AspRS_ATP_tRNAAspAUC </ci>
              <ci> Asp </ci>
            </apply>
          </math>
          <listOfLocalParameters>
            <localParameter id="k_forward" value="0.024"/>
          </listOfLocalParameters>
        </kineticLaw>
      </reaction>
      <reaction id="r1205" name="r1205" reversible="false">
        <listOfReactants>
          <speciesReference species="AspRS_Asp_ATP_tRNAAspAUC" stoichiometry="1" constant="false"/>
        </listOfReactants>
        <listOfProducts>
          <speciesReference species="AspRS_ATP_tRNAAspAUC" stoichiometry="1" constant="false"/>
          <speciesReference species="Asp" stoichiometry="1" constant="false"/>
        </listOfProducts>
        <kineticLaw>
          <math xmlns="http://www.w3.org/1998/Math/MathML">
            <apply>
              <times/>
              <ci> k_forward </ci>
              <ci> AspRS_Asp_ATP_tRNAAspAUC </ci>
            </apply>
          </math>
          <listOfLocalParameters>
            <localParameter id="k_forward" value="3.2"/>
          </listOfLocalParameters>
        </kineticLaw>
      </reaction>
      <reaction id="r1206" name="r1206" reversible="false">
        <listOfReactants>
          <speciesReference species="AspRS_Asp_tRNAAspAUC" stoichiometry="1" constant="false"/>
          <speciesReference species="ATP" stoichiometry="1" constant="false"/>
        </listOfReactants>
        <listOfProducts>
          <speciesReference species="AspRS_Asp_ATP_tRNAAspAUC" stoichiometry="1" constant="false"/>
        </listOfProducts>
        <kineticLaw>
          <math xmlns="http://www.w3.org/1998/Math/MathML">
            <apply>
              <times/>
              <ci> k_forward </ci>
              <ci> AspRS_Asp_tRNAAspAUC </ci>
              <ci> ATP </ci>
            </apply>
          </math>
          <listOfLocalParameters>
            <localParameter id="k_forward" value="10"/>
          </listOfLocalParameters>
        </kineticLaw>
      </reaction>
      <reaction id="r1207" name="r1207" reversible="false">
        <listOfReactants>
          <speciesReference species="AspRS_Asp_ATP_tRNAAspAUC" stoichiometry="1" constant="false"/>
        </listOfReactants>
        <listOfProducts>
          <speciesReference species="AspRS_Asp_tRNAAspAUC" stoichiometry="1" constant="false"/>
          <speciesReference species="ATP" stoichiometry="1" constant="false"/>
        </listOfProducts>
        <kineticLaw>
          <math xmlns="http://www.w3.org/1998/Math/MathML">
            <apply>
              <times/>
              <ci> k_forward </ci>
              <ci> AspRS_Asp_ATP_tRNAAspAUC </ci>
            </apply>
          </math>
          <listOfLocalParameters>
            <localParameter id="k_forward" value="4500"/>
          </listOfLocalParameters>
        </kineticLaw>
      </reaction>
      <reaction id="r1208" name="r1208" reversible="false">
        <listOfReactants>
          <speciesReference species="AspRS_Asp_ATP_tRNAAspAUC" stoichiometry="1" constant="false"/>
        </listOfReactants>
        <listOfProducts>
          <speciesReference species="AspRS_AspAMP_PPi_tRNAAspAUC" stoichiometry="1" constant="false"/>
        </listOfProducts>
        <kineticLaw>
          <math xmlns="http://www.w3.org/1998/Math/MathML">
            <apply>
              <times/>
              <ci> k_forward </ci>
              <ci> AspRS_Asp_ATP_tRNAAspAUC </ci>
            </apply>
          </math>
          <listOfLocalParameters>
            <localParameter id="k_forward" value="2"/>
          </listOfLocalParameters>
        </kineticLaw>
      </reaction>
      <reaction id="r1209" name="r1209" reversible="false">
        <listOfReactants>
          <speciesReference species="AspRS" stoichiometry="1" constant="false"/>
          <speciesReference species="tRNAAspAUC" stoichiometry="1" constant="false"/>
        </listOfReactants>
        <listOfProducts>
          <speciesReference species="AspRS_tRNAAspAUC" stoichiometry="1" constant="false"/>
        </listOfProducts>
        <kineticLaw>
          <math xmlns="http://www.w3.org/1998/Math/MathML">
            <apply>
              <times/>
              <ci> k_forward </ci>
              <ci> AspRS </ci>
              <ci> tRNAAspAUC </ci>
            </apply>
          </math>
          <listOfLocalParameters>
            <localParameter id="k_forward" value="376"/>
          </listOfLocalParameters>
        </kineticLaw>
      </reaction>
      <reaction id="r1210" name="r1210" reversible="false">
        <listOfReactants>
          <speciesReference species="AspRS_Asp" stoichiometry="1" constant="false"/>
          <speciesReference species="tRNAAspAUC" stoichiometry="1" constant="false"/>
        </listOfReactants>
        <listOfProducts>
          <speciesReference species="AspRS_Asp_tRNAAspAUC" stoichiometry="1" constant="false"/>
        </listOfProducts>
        <kineticLaw>
          <math xmlns="http://www.w3.org/1998/Math/MathML">
            <apply>
              <times/>
              <ci> k_forward </ci>
              <ci> AspRS_Asp </ci>
              <ci> tRNAAspAUC </ci>
            </apply>
          </math>
          <listOfLocalParameters>
            <localParameter id="k_forward" value="376"/>
          </listOfLocalParameters>
        </kineticLaw>
      </reaction>
      <reaction id="r1211" name="r1211" reversible="false">
        <listOfReactants>
          <speciesReference species="AspRS_tRNAAspAUC" stoichiometry="1" constant="false"/>
        </listOfReactants>
        <listOfProducts>
          <speciesReference species="AspRS" stoichiometry="1" constant="false"/>
          <speciesReference species="tRNAAspAUC" stoichiometry="1" constant="false"/>
        </listOfProducts>
        <kineticLaw>
          <math xmlns="http://www.w3.org/1998/Math/MathML">
            <apply>
              <times/>
              <ci> k_forward </ci>
              <ci> AspRS_tRNAAspAUC </ci>
            </apply>
          </math>
          <listOfLocalParameters>
            <localParameter id="k_forward" value="100"/>
          </listOfLocalParameters>
        </kineticLaw>
      </reaction>
      <reaction id="r1212" name="r1212" reversible="false">
        <listOfReactants>
          <speciesReference species="AspRS_Asp_tRNAAspAUC" stoichiometry="1" constant="false"/>
        </listOfReactants>
        <listOfProducts>
          <speciesReference species="AspRS_Asp" stoichiometry="1" constant="false"/>
          <speciesReference species="tRNAAspAUC" stoichiometry="1" constant="false"/>
        </listOfProducts>
        <kineticLaw>
          <math xmlns="http://www.w3.org/1998/Math/MathML">
            <apply>
              <times/>
              <ci> k_forward </ci>
              <ci> AspRS_Asp_tRNAAspAUC </ci>
            </apply>
          </math>
          <listOfLocalParameters>
            <localParameter id="k_forward" value="100"/>
          </listOfLocalParameters>
        </kineticLaw>
      </reaction>
      <reaction id="r1213" name="r1213" reversible="false">
        <listOfReactants>
          <speciesReference species="AspRS_ATP" stoichiometry="1" constant="false"/>
          <speciesReference species="tRNAAspAUC" stoichiometry="1" constant="false"/>
        </listOfReactants>
        <listOfProducts>
          <speciesReference species="AspRS_ATP_tRNAAspAUC" stoichiometry="1" constant="false"/>
        </listOfProducts>
        <kineticLaw>
          <math xmlns="http://www.w3.org/1998/Math/MathML">
            <apply>
              <times/>
              <ci> k_forward </ci>
              <ci> AspRS_ATP </ci>
              <ci> tRNAAspAUC </ci>
            </apply>
          </math>
          <listOfLocalParameters>
            <localParameter id="k_forward" value="376"/>
          </listOfLocalParameters>
        </kineticLaw>
      </reaction>
      <reaction id="r1214" name="r1214" reversible="false">
        <listOfReactants>
          <speciesReference species="AspRS_ATP_tRNAAspAUC" stoichiometry="1" constant="false"/>
        </listOfReactants>
        <listOfProducts>
          <speciesReference species="AspRS_ATP" stoichiometry="1" constant="false"/>
          <speciesReference species="tRNAAspAUC" stoichiometry="1" constant="false"/>
        </listOfProducts>
        <kineticLaw>
          <math xmlns="http://www.w3.org/1998/Math/MathML">
            <apply>
              <times/>
              <ci> k_forward </ci>
              <ci> AspRS_ATP_tRNAAspAUC </ci>
            </apply>
          </math>
          <listOfLocalParameters>
            <localParameter id="k_forward" value="100"/>
          </listOfLocalParameters>
        </kineticLaw>
      </reaction>
      <reaction id="r1215" name="r1215" reversible="false">
        <listOfReactants>
          <speciesReference species="AspRS_Asp_ATP" stoichiometry="1" constant="false"/>
          <speciesReference species="tRNAAspAUC" stoichiometry="1" constant="false"/>
        </listOfReactants>
        <listOfProducts>
          <speciesReference species="AspRS_Asp_ATP_tRNAAspAUC" stoichiometry="1" constant="false"/>
        </listOfProducts>
        <kineticLaw>
          <math xmlns="http://www.w3.org/1998/Math/MathML">
            <apply>
              <times/>
              <ci> k_forward </ci>
              <ci> AspRS_Asp_ATP </ci>
              <ci> tRNAAspAUC </ci>
            </apply>
          </math>
          <listOfLocalParameters>
            <localParameter id="k_forward" value="376"/>
          </listOfLocalParameters>
        </kineticLaw>
      </reaction>
      <reaction id="r1216" name="r1216" reversible="false">
        <listOfReactants>
          <speciesReference species="AspRS_Asp_ATP_tRNAAspAUC" stoichiometry="1" constant="false"/>
        </listOfReactants>
        <listOfProducts>
          <speciesReference species="AspRS_Asp_ATP" stoichiometry="1" constant="false"/>
          <speciesReference species="tRNAAspAUC" stoichiometry="1" constant="false"/>
        </listOfProducts>
        <kineticLaw>
          <math xmlns="http://www.w3.org/1998/Math/MathML">
            <apply>
              <times/>
              <ci> k_forward </ci>
              <ci> AspRS_Asp_ATP_tRNAAspAUC </ci>
            </apply>
          </math>
          <listOfLocalParameters>
            <localParameter id="k_forward" value="100"/>
          </listOfLocalParameters>
        </kineticLaw>
      </reaction>
      <reaction id="r1217" name="r1217" reversible="false">
        <listOfReactants>
          <speciesReference species="AspRS_AspAMP_PPi" stoichiometry="1" constant="false"/>
          <speciesReference species="tRNAAspAUC" stoichiometry="1" constant="false"/>
        </listOfReactants>
        <listOfProducts>
          <speciesReference species="AspRS_AspAMP_PPi_tRNAAspAUC" stoichiometry="1" constant="false"/>
        </listOfProducts>
        <kineticLaw>
          <math xmlns="http://www.w3.org/1998/Math/MathML">
            <apply>
              <times/>
              <ci> k_forward </ci>
              <ci> AspRS_AspAMP_PPi </ci>
              <ci> tRNAAspAUC </ci>
            </apply>
          </math>
          <listOfLocalParameters>
            <localParameter id="k_forward" value="353"/>
          </listOfLocalParameters>
        </kineticLaw>
      </reaction>
      <reaction id="r1218" name="r1218" reversible="false">
        <listOfReactants>
          <speciesReference species="AspRS_AspAMP_PPi_tRNAAspAUC" stoichiometry="1" constant="false"/>
        </listOfReactants>
        <listOfProducts>
          <speciesReference species="AspRS_AspAMP_PPi" stoichiometry="1" constant="false"/>
          <speciesReference species="tRNAAspAUC" stoichiometry="1" constant="false"/>
        </listOfProducts>
        <kineticLaw>
          <math xmlns="http://www.w3.org/1998/Math/MathML">
            <apply>
              <times/>
              <ci> k_forward </ci>
              <ci> AspRS_AspAMP_PPi_tRNAAspAUC </ci>
            </apply>
          </math>
          <listOfLocalParameters>
            <localParameter id="k_forward" value="100"/>
          </listOfLocalParameters>
        </kineticLaw>
      </reaction>
      <reaction id="r1219" name="r1219" reversible="false">
        <listOfReactants>
          <speciesReference species="AspRS_AspAMP" stoichiometry="1" constant="false"/>
          <speciesReference species="tRNAAspAUC" stoichiometry="1" constant="false"/>
        </listOfReactants>
        <listOfProducts>
          <speciesReference species="AspRS_AspAMP_tRNAAspAUC" stoichiometry="1" constant="false"/>
        </listOfProducts>
        <kineticLaw>
          <math xmlns="http://www.w3.org/1998/Math/MathML">
            <apply>
              <times/>
              <ci> k_forward </ci>
              <ci> AspRS_AspAMP </ci>
              <ci> tRNAAspAUC </ci>
            </apply>
          </math>
          <listOfLocalParameters>
            <localParameter id="k_forward" value="353"/>
          </listOfLocalParameters>
        </kineticLaw>
      </reaction>
      <reaction id="r1220" name="r1220" reversible="false">
        <listOfReactants>
          <speciesReference species="AspRS_AspAMP_tRNAAspAUC" stoichiometry="1" constant="false"/>
        </listOfReactants>
        <listOfProducts>
          <speciesReference species="AspRS_AspAMP" stoichiometry="1" constant="false"/>
          <speciesReference species="tRNAAspAUC" stoichiometry="1" constant="false"/>
        </listOfProducts>
        <kineticLaw>
          <math xmlns="http://www.w3.org/1998/Math/MathML">
            <apply>
              <times/>
              <ci> k_forward </ci>
              <ci> AspRS_AspAMP_tRNAAspAUC </ci>
            </apply>
          </math>
          <listOfLocalParameters>
            <localParameter id="k_forward" value="100"/>
          </listOfLocalParameters>
        </kineticLaw>
      </reaction>
      <reaction id="r1221" name="r1221" reversible="false">
        <listOfReactants>
          <speciesReference species="EFTu_GTP" stoichiometry="1" constant="false"/>
          <speciesReference species="AsptRNAAspAUC" stoichiometry="1" constant="false"/>
        </listOfReactants>
        <listOfProducts>
          <speciesReference species="EFTu_GTP_AsptRNAAspAUC" stoichiometry="1" constant="false"/>
        </listOfProducts>
        <kineticLaw>
          <math xmlns="http://www.w3.org/1998/Math/MathML">
            <apply>
              <times/>
              <ci> k_forward </ci>
              <ci> EFTu_GTP </ci>
              <ci> AsptRNAAspAUC </ci>
            </apply>
          </math>
          <listOfLocalParameters>
            <localParameter id="k_forward" value="1.5"/>
          </listOfLocalParameters>
        </kineticLaw>
      </reaction>
      <reaction id="r1222" name="r1222" reversible="false">
        <listOfReactants>
          <speciesReference species="EFTu_GTP_AsptRNAAspAUC" stoichiometry="1" constant="false"/>
        </listOfReactants>
        <listOfProducts>
          <speciesReference species="EFTu_GTP" stoichiometry="1" constant="false"/>
          <speciesReference species="AsptRNAAspAUC" stoichiometry="1" constant="false"/>
        </listOfProducts>
        <kineticLaw>
          <math xmlns="http://www.w3.org/1998/Math/MathML">
            <apply>
              <times/>
              <ci> k_forward </ci>
              <ci> EFTu_GTP_AsptRNAAspAUC </ci>
            </apply>
          </math>
          <listOfLocalParameters>
            <localParameter id="k_forward" value="0.0013"/>
          </listOfLocalParameters>
        </kineticLaw>
      </reaction>
      <reaction id="r1223" name="r1223" reversible="false">
        <listOfReactants>
          <speciesReference species="RS50S_tRNAAspAUC_RRF_EFG_GDP" stoichiometry="1" constant="false"/>
        </listOfReactants>
        <listOfProducts>
          <speciesReference species="RS50S_tRNAAspAUC_RRF" stoichiometry="1" constant="false"/>
          <speciesReference species="EFG_GDP" stoichiometry="1" constant="false"/>
        </listOfProducts>
        <kineticLaw>
          <math xmlns="http://www.w3.org/1998/Math/MathML">
            <apply>
              <times/>
              <ci> k_forward </ci>
              <ci> RS50S_tRNAAspAUC_RRF_EFG_GDP </ci>
            </apply>
          </math>
          <listOfLocalParameters>
            <localParameter id="k_forward" value="1000"/>
          </listOfLocalParameters>
        </kineticLaw>
      </reaction>
      <reaction id="r1224" name="r1224" reversible="false">
        <listOfReactants>
          <speciesReference species="RS50S_tRNAAspAUC_RRF_EFG_GDP" stoichiometry="1" constant="false"/>
        </listOfReactants>
        <listOfProducts>
          <speciesReference species="RS50S_tRNAAspAUC_EFG_GDP" stoichiometry="1" constant="false"/>
          <speciesReference species="RRF" stoichiometry="1" constant="false"/>
        </listOfProducts>
        <kineticLaw>
          <math xmlns="http://www.w3.org/1998/Math/MathML">
            <apply>
              <times/>
              <ci> k_forward </ci>
              <ci> RS50S_tRNAAspAUC_RRF_EFG_GDP </ci>
            </apply>
          </math>
          <listOfLocalParameters>
            <localParameter id="k_forward" value="1000"/>
          </listOfLocalParameters>
        </kineticLaw>
      </reaction>
      <reaction id="r1225" name="r1225" reversible="false">
        <listOfReactants>
          <speciesReference species="RS50S_tRNAAspAUC_RRF_EFG_GDP" stoichiometry="1" constant="false"/>
        </listOfReactants>
        <listOfProducts>
          <speciesReference species="RS50S_RRF_EFG_GDP" stoichiometry="1" constant="false"/>
          <speciesReference species="tRNAAspAUC" stoichiometry="1" constant="false"/>
        </listOfProducts>
        <kineticLaw>
          <math xmlns="http://www.w3.org/1998/Math/MathML">
            <apply>
              <times/>
              <ci> k_forward </ci>
              <ci> RS50S_tRNAAspAUC_RRF_EFG_GDP </ci>
            </apply>
          </math>
          <listOfLocalParameters>
            <localParameter id="k_forward" value="1000"/>
          </listOfLocalParameters>
        </kineticLaw>
      </reaction>
      <reaction id="r1226" name="r1226" reversible="false">
        <listOfReactants>
          <speciesReference species="RS50S_tRNAAspAUC_RRF" stoichiometry="1" constant="false"/>
        </listOfReactants>
        <listOfProducts>
          <speciesReference species="RS50S_RRF" stoichiometry="1" constant="false"/>
          <speciesReference species="tRNAAspAUC" stoichiometry="1" constant="false"/>
        </listOfProducts>
        <kineticLaw>
          <math xmlns="http://www.w3.org/1998/Math/MathML">
            <apply>
              <times/>
              <ci> k_forward </ci>
              <ci> RS50S_tRNAAspAUC_RRF </ci>
            </apply>
          </math>
          <listOfLocalParameters>
            <localParameter id="k_forward" value="1000"/>
          </listOfLocalParameters>
        </kineticLaw>
      </reaction>
      <reaction id="r1227" name="r1227" reversible="false">
        <listOfReactants>
          <speciesReference species="RS50S_tRNAAspAUC_RRF" stoichiometry="1" constant="false"/>
        </listOfReactants>
        <listOfProducts>
          <speciesReference species="RS50S_tRNAAspAUC" stoichiometry="1" constant="false"/>
          <speciesReference species="RRF" stoichiometry="1" constant="false"/>
        </listOfProducts>
        <kineticLaw>
          <math xmlns="http://www.w3.org/1998/Math/MathML">
            <apply>
              <times/>
              <ci> k_forward </ci>
              <ci> RS50S_tRNAAspAUC_RRF </ci>
            </apply>
          </math>
          <listOfLocalParameters>
            <localParameter id="k_forward" value="1000"/>
          </listOfLocalParameters>
        </kineticLaw>
      </reaction>
      <reaction id="r1228" name="r1228" reversible="false">
        <listOfReactants>
          <speciesReference species="RS50S_tRNAAspAUC" stoichiometry="1" constant="false"/>
        </listOfReactants>
        <listOfProducts>
          <speciesReference species="tRNAAspAUC" stoichiometry="1" constant="false"/>
          <speciesReference species="RS50S" stoichiometry="1" constant="false"/>
        </listOfProducts>
        <kineticLaw>
          <math xmlns="http://www.w3.org/1998/Math/MathML">
            <apply>
              <times/>
              <ci> k_forward </ci>
              <ci> RS50S_tRNAAspAUC </ci>
            </apply>
          </math>
          <listOfLocalParameters>
            <localParameter id="k_forward" value="1000"/>
          </listOfLocalParameters>
        </kineticLaw>
      </reaction>
      <reaction id="r1229" name="r1229" reversible="false">
        <listOfReactants>
          <speciesReference species="RS50S_tRNAAspAUC_EFG_GDP" stoichiometry="1" constant="false"/>
        </listOfReactants>
        <listOfProducts>
          <speciesReference species="EFG_GDP" stoichiometry="1" constant="false"/>
          <speciesReference species="RS50S_tRNAAspAUC" stoichiometry="1" constant="false"/>
        </listOfProducts>
        <kineticLaw>
          <math xmlns="http://www.w3.org/1998/Math/MathML">
            <apply>
              <times/>
              <ci> k_forward </ci>
              <ci> RS50S_tRNAAspAUC_EFG_GDP </ci>
            </apply>
          </math>
          <listOfLocalParameters>
            <localParameter id="k_forward" value="1000"/>
          </listOfLocalParameters>
        </kineticLaw>
      </reaction>
      <reaction id="r1230" name="r1230" reversible="false">
        <listOfReactants>
          <speciesReference species="RS50S_tRNAAspAUC_EFG_GDP" stoichiometry="1" constant="false"/>
        </listOfReactants>
        <listOfProducts>
          <speciesReference species="RS50S_EFG_GDP" stoichiometry="1" constant="false"/>
          <speciesReference species="tRNAAspAUC" stoichiometry="1" constant="false"/>
        </listOfProducts>
        <kineticLaw>
          <math xmlns="http://www.w3.org/1998/Math/MathML">
            <apply>
              <times/>
              <ci> k_forward </ci>
              <ci> RS50S_tRNAAspAUC_EFG_GDP </ci>
            </apply>
          </math>
          <listOfLocalParameters>
            <localParameter id="k_forward" value="1000"/>
          </listOfLocalParameters>
        </kineticLaw>
      </reaction>
      <reaction id="r1231" name="r1231" reversible="false">
        <listOfReactants>
          <speciesReference species="LeuRS" stoichiometry="1" constant="false"/>
          <speciesReference species="Leu" stoichiometry="1" constant="false"/>
        </listOfReactants>
        <listOfProducts>
          <speciesReference species="LeuRS_Leu" stoichiometry="1" constant="false"/>
        </listOfProducts>
        <kineticLaw>
          <math xmlns="http://www.w3.org/1998/Math/MathML">
            <apply>
              <times/>
              <ci> k_forward </ci>
              <ci> LeuRS </ci>
              <ci> Leu </ci>
            </apply>
          </math>
          <listOfLocalParameters>
            <localParameter id="k_forward" value="20"/>
          </listOfLocalParameters>
        </kineticLaw>
      </reaction>
      <reaction id="r1232" name="r1232" reversible="false">
        <listOfReactants>
          <speciesReference species="LeuRS_LeuAMP_PPi" stoichiometry="1" constant="false"/>
        </listOfReactants>
        <listOfProducts>
          <speciesReference species="LeuRS_LeuAMP" stoichiometry="1" constant="false"/>
          <speciesReference species="PPi" stoichiometry="1" constant="false"/>
        </listOfProducts>
        <kineticLaw>
          <math xmlns="http://www.w3.org/1998/Math/MathML">
            <apply>
              <times/>
              <ci> k_forward </ci>
              <ci> LeuRS_LeuAMP_PPi </ci>
            </apply>
          </math>
          <listOfLocalParameters>
            <localParameter id="k_forward" value="1000"/>
          </listOfLocalParameters>
        </kineticLaw>
      </reaction>
      <reaction id="r1233" name="r1233" reversible="false">
        <listOfReactants>
          <speciesReference species="LeuRS_Leu" stoichiometry="1" constant="false"/>
        </listOfReactants>
        <listOfProducts>
          <speciesReference species="LeuRS" stoichiometry="1" constant="false"/>
          <speciesReference species="Leu" stoichiometry="1" constant="false"/>
        </listOfProducts>
        <kineticLaw>
          <math xmlns="http://www.w3.org/1998/Math/MathML">
            <apply>
              <times/>
              <ci> k_forward </ci>
              <ci> LeuRS_Leu </ci>
            </apply>
          </math>
          <listOfLocalParameters>
            <localParameter id="k_forward" value="470"/>
          </listOfLocalParameters>
        </kineticLaw>
      </reaction>
      <reaction id="r1234" name="r1234" reversible="false">
        <listOfReactants>
          <speciesReference species="LeuRS" stoichiometry="1" constant="false"/>
          <speciesReference species="ATP" stoichiometry="1" constant="false"/>
        </listOfReactants>
        <listOfProducts>
          <speciesReference species="LeuRS_ATP" stoichiometry="1" constant="false"/>
        </listOfProducts>
        <kineticLaw>
          <math xmlns="http://www.w3.org/1998/Math/MathML">
            <apply>
              <times/>
              <ci> k_forward </ci>
              <ci> LeuRS </ci>
              <ci> ATP </ci>
            </apply>
          </math>
          <listOfLocalParameters>
            <localParameter id="k_forward" value="10"/>
          </listOfLocalParameters>
        </kineticLaw>
      </reaction>
      <reaction id="r1235" name="r1235" reversible="false">
        <listOfReactants>
          <speciesReference species="LeuRS_ATP" stoichiometry="1" constant="false"/>
        </listOfReactants>
        <listOfProducts>
          <speciesReference species="LeuRS" stoichiometry="1" constant="false"/>
          <speciesReference species="ATP" stoichiometry="1" constant="false"/>
        </listOfProducts>
        <kineticLaw>
          <math xmlns="http://www.w3.org/1998/Math/MathML">
            <apply>
              <times/>
              <ci> k_forward </ci>
              <ci> LeuRS_ATP </ci>
            </apply>
          </math>
          <listOfLocalParameters>
            <localParameter id="k_forward" value="8900"/>
          </listOfLocalParameters>
        </kineticLaw>
      </reaction>
      <reaction id="r1236" name="r1236" reversible="false">
        <listOfReactants>
          <speciesReference species="LeuRS_ATP" stoichiometry="1" constant="false"/>
          <speciesReference species="Leu" stoichiometry="1" constant="false"/>
        </listOfReactants>
        <listOfProducts>
          <speciesReference species="LeuRS_Leu_ATP" stoichiometry="1" constant="false"/>
        </listOfProducts>
        <kineticLaw>
          <math xmlns="http://www.w3.org/1998/Math/MathML">
            <apply>
              <times/>
              <ci> k_forward </ci>
              <ci> LeuRS_ATP </ci>
              <ci> Leu </ci>
            </apply>
          </math>
          <listOfLocalParameters>
            <localParameter id="k_forward" value="0.024"/>
          </listOfLocalParameters>
        </kineticLaw>
      </reaction>
      <reaction id="r1237" name="r1237" reversible="false">
        <listOfReactants>
          <speciesReference species="LeuRS_Leu_ATP" stoichiometry="1" constant="false"/>
        </listOfReactants>
        <listOfProducts>
          <speciesReference species="LeuRS_ATP" stoichiometry="1" constant="false"/>
          <speciesReference species="Leu" stoichiometry="1" constant="false"/>
        </listOfProducts>
        <kineticLaw>
          <math xmlns="http://www.w3.org/1998/Math/MathML">
            <apply>
              <times/>
              <ci> k_forward </ci>
              <ci> LeuRS_Leu_ATP </ci>
            </apply>
          </math>
          <listOfLocalParameters>
            <localParameter id="k_forward" value="3.2"/>
          </listOfLocalParameters>
        </kineticLaw>
      </reaction>
      <reaction id="r1238" name="r1238" reversible="false">
        <listOfReactants>
          <speciesReference species="LeuRS_Leu" stoichiometry="1" constant="false"/>
          <speciesReference species="ATP" stoichiometry="1" constant="false"/>
        </listOfReactants>
        <listOfProducts>
          <speciesReference species="LeuRS_Leu_ATP" stoichiometry="1" constant="false"/>
        </listOfProducts>
        <kineticLaw>
          <math xmlns="http://www.w3.org/1998/Math/MathML">
            <apply>
              <times/>
              <ci> k_forward </ci>
              <ci> LeuRS_Leu </ci>
              <ci> ATP </ci>
            </apply>
          </math>
          <listOfLocalParameters>
            <localParameter id="k_forward" value="10"/>
          </listOfLocalParameters>
        </kineticLaw>
      </reaction>
      <reaction id="r1239" name="r1239" reversible="false">
        <listOfReactants>
          <speciesReference species="LeuRS_Leu_ATP" stoichiometry="1" constant="false"/>
        </listOfReactants>
        <listOfProducts>
          <speciesReference species="LeuRS_Leu" stoichiometry="1" constant="false"/>
          <speciesReference species="ATP" stoichiometry="1" constant="false"/>
        </listOfProducts>
        <kineticLaw>
          <math xmlns="http://www.w3.org/1998/Math/MathML">
            <apply>
              <times/>
              <ci> k_forward </ci>
              <ci> LeuRS_Leu_ATP </ci>
            </apply>
          </math>
          <listOfLocalParameters>
            <localParameter id="k_forward" value="4500"/>
          </listOfLocalParameters>
        </kineticLaw>
      </reaction>
      <reaction id="r1240" name="r1240" reversible="false">
        <listOfReactants>
          <speciesReference species="LeuRS_Leu_ATP" stoichiometry="1" constant="false"/>
        </listOfReactants>
        <listOfProducts>
          <speciesReference species="LeuRS_LeuAMP_PPi" stoichiometry="1" constant="false"/>
        </listOfProducts>
        <kineticLaw>
          <math xmlns="http://www.w3.org/1998/Math/MathML">
            <apply>
              <times/>
              <ci> k_forward </ci>
              <ci> LeuRS_Leu_ATP </ci>
            </apply>
          </math>
          <listOfLocalParameters>
            <localParameter id="k_forward" value="29"/>
          </listOfLocalParameters>
        </kineticLaw>
      </reaction>
      <reaction id="r1241" name="r1241" reversible="false">
        <listOfReactants>
          <speciesReference species="LeuRS_LeuAMP_PPi" stoichiometry="1" constant="false"/>
        </listOfReactants>
        <listOfProducts>
          <speciesReference species="LeuRS_Leu_ATP" stoichiometry="1" constant="false"/>
        </listOfProducts>
        <kineticLaw>
          <math xmlns="http://www.w3.org/1998/Math/MathML">
            <apply>
              <times/>
              <ci> k_forward </ci>
              <ci> LeuRS_LeuAMP_PPi </ci>
            </apply>
          </math>
          <listOfLocalParameters>
            <localParameter id="k_forward" value="47"/>
          </listOfLocalParameters>
        </kineticLaw>
      </reaction>
      <reaction id="r1242" name="r1242" reversible="false">
        <listOfReactants>
          <speciesReference species="LeuRS_AMP" stoichiometry="1" constant="false"/>
        </listOfReactants>
        <listOfProducts>
          <speciesReference species="LeuRS" stoichiometry="1" constant="false"/>
          <speciesReference species="AMP" stoichiometry="1" constant="false"/>
        </listOfProducts>
        <kineticLaw>
          <math xmlns="http://www.w3.org/1998/Math/MathML">
            <apply>
              <times/>
              <ci> k_forward </ci>
              <ci> LeuRS_AMP </ci>
            </apply>
          </math>
          <listOfLocalParameters>
            <localParameter id="k_forward" value="1000"/>
          </listOfLocalParameters>
        </kineticLaw>
      </reaction>
      <reaction id="r1243" name="r1243" reversible="false">
        <listOfReactants>
          <speciesReference species="LeuRS_LeuAMP" stoichiometry="1" constant="false"/>
        </listOfReactants>
        <listOfProducts>
          <speciesReference species="LeuRS" stoichiometry="1" constant="false"/>
          <speciesReference species="LeuAMP" stoichiometry="1" constant="false"/>
        </listOfProducts>
        <kineticLaw>
          <math xmlns="http://www.w3.org/1998/Math/MathML">
            <apply>
              <times/>
              <ci> k_forward </ci>
              <ci> LeuRS_LeuAMP </ci>
            </apply>
          </math>
          <listOfLocalParameters>
            <localParameter id="k_forward" value="0.07"/>
          </listOfLocalParameters>
        </kineticLaw>
      </reaction>
      <reaction id="r1244" name="r1244" reversible="false">
        <listOfReactants>
          <speciesReference species="LeuRS" stoichiometry="1" constant="false"/>
          <speciesReference species="LeuAMP" stoichiometry="1" constant="false"/>
        </listOfReactants>
        <listOfProducts>
          <speciesReference species="LeuRS_LeuAMP" stoichiometry="1" constant="false"/>
        </listOfProducts>
        <kineticLaw>
          <math xmlns="http://www.w3.org/1998/Math/MathML">
            <apply>
              <times/>
              <ci> k_forward </ci>
              <ci> LeuRS </ci>
              <ci> LeuAMP </ci>
            </apply>
          </math>
          <listOfLocalParameters>
            <localParameter id="k_forward" value="2.4"/>
          </listOfLocalParameters>
        </kineticLaw>
      </reaction>
      <reaction id="r1245" name="r1245" reversible="false">
        <listOfReactants>
          <speciesReference species="LeuRS_LeuAMP_tRNALeuCAG" stoichiometry="1" constant="false"/>
        </listOfReactants>
        <listOfProducts>
          <speciesReference species="LeuRS_AMP_LeutRNALeuCAG" stoichiometry="1" constant="false"/>
        </listOfProducts>
        <kineticLaw>
          <math xmlns="http://www.w3.org/1998/Math/MathML">
            <apply>
              <times/>
              <ci> k_forward </ci>
              <ci> LeuRS_LeuAMP_tRNALeuCAG </ci>
            </apply>
          </math>
          <listOfLocalParameters>
            <localParameter id="k_forward" value="22"/>
          </listOfLocalParameters>
        </kineticLaw>
      </reaction>
      <reaction id="r1246" name="r1246" reversible="false">
        <listOfReactants>
          <speciesReference species="LeuRS_AMP_LeutRNALeuCAG" stoichiometry="1" constant="false"/>
        </listOfReactants>
        <listOfProducts>
          <speciesReference species="LeuRS_LeutRNALeuCAG" stoichiometry="1" constant="false"/>
          <speciesReference species="AMP" stoichiometry="1" constant="false"/>
        </listOfProducts>
        <kineticLaw>
          <math xmlns="http://www.w3.org/1998/Math/MathML">
            <apply>
              <times/>
              <ci> k_forward </ci>
              <ci> LeuRS_AMP_LeutRNALeuCAG </ci>
            </apply>
          </math>
          <listOfLocalParameters>
            <localParameter id="k_forward" value="1000"/>
          </listOfLocalParameters>
        </kineticLaw>
      </reaction>
      <reaction id="r1247" name="r1247" reversible="false">
        <listOfReactants>
          <speciesReference species="LeuRS_AMP_LeutRNALeuCAG" stoichiometry="1" constant="false"/>
        </listOfReactants>
        <listOfProducts>
          <speciesReference species="LeutRNALeuCAG" stoichiometry="1" constant="false"/>
          <speciesReference species="LeuRS_AMP" stoichiometry="1" constant="false"/>
        </listOfProducts>
        <kineticLaw>
          <math xmlns="http://www.w3.org/1998/Math/MathML">
            <apply>
              <times/>
              <ci> k_forward </ci>
              <ci> LeuRS_AMP_LeutRNALeuCAG </ci>
            </apply>
          </math>
          <listOfLocalParameters>
            <localParameter id="k_forward" value="353"/>
          </listOfLocalParameters>
        </kineticLaw>
      </reaction>
      <reaction id="r1248" name="r1248" reversible="false">
        <listOfReactants>
          <speciesReference species="LeuRS_AMP" stoichiometry="1" constant="false"/>
          <speciesReference species="LeutRNALeuCAG" stoichiometry="1" constant="false"/>
        </listOfReactants>
        <listOfProducts>
          <speciesReference species="LeuRS_AMP_LeutRNALeuCAG" stoichiometry="1" constant="false"/>
        </listOfProducts>
        <kineticLaw>
          <math xmlns="http://www.w3.org/1998/Math/MathML">
            <apply>
              <times/>
              <ci> k_forward </ci>
              <ci> LeuRS_AMP </ci>
              <ci> LeutRNALeuCAG </ci>
            </apply>
          </math>
          <listOfLocalParameters>
            <localParameter id="k_forward" value="100"/>
          </listOfLocalParameters>
        </kineticLaw>
      </reaction>
      <reaction id="r1249" name="r1249" reversible="false">
        <listOfReactants>
          <speciesReference species="LeuRS_LeutRNALeuCAG" stoichiometry="1" constant="false"/>
        </listOfReactants>
        <listOfProducts>
          <speciesReference species="LeuRS" stoichiometry="1" constant="false"/>
          <speciesReference species="LeutRNALeuCAG" stoichiometry="1" constant="false"/>
        </listOfProducts>
        <kineticLaw>
          <math xmlns="http://www.w3.org/1998/Math/MathML">
            <apply>
              <times/>
              <ci> k_forward </ci>
              <ci> LeuRS_LeutRNALeuCAG </ci>
            </apply>
          </math>
          <listOfLocalParameters>
            <localParameter id="k_forward" value="353"/>
          </listOfLocalParameters>
        </kineticLaw>
      </reaction>
      <reaction id="r1250" name="r1250" reversible="false">
        <listOfReactants>
          <speciesReference species="LeuRS" stoichiometry="1" constant="false"/>
          <speciesReference species="LeutRNALeuCAG" stoichiometry="1" constant="false"/>
        </listOfReactants>
        <listOfProducts>
          <speciesReference species="LeuRS_LeutRNALeuCAG" stoichiometry="1" constant="false"/>
        </listOfProducts>
        <kineticLaw>
          <math xmlns="http://www.w3.org/1998/Math/MathML">
            <apply>
              <times/>
              <ci> k_forward </ci>
              <ci> LeuRS </ci>
              <ci> LeutRNALeuCAG </ci>
            </apply>
          </math>
          <listOfLocalParameters>
            <localParameter id="k_forward" value="100"/>
          </listOfLocalParameters>
        </kineticLaw>
      </reaction>
      <reaction id="r1251" name="r1251" reversible="false">
        <listOfReactants>
          <speciesReference species="LeuRS_tRNALeuCAG" stoichiometry="1" constant="false"/>
          <speciesReference species="Leu" stoichiometry="1" constant="false"/>
        </listOfReactants>
        <listOfProducts>
          <speciesReference species="LeuRS_Leu_tRNALeuCAG" stoichiometry="1" constant="false"/>
        </listOfProducts>
        <kineticLaw>
          <math xmlns="http://www.w3.org/1998/Math/MathML">
            <apply>
              <times/>
              <ci> k_forward </ci>
              <ci> LeuRS_tRNALeuCAG </ci>
              <ci> Leu </ci>
            </apply>
          </math>
          <listOfLocalParameters>
            <localParameter id="k_forward" value="20"/>
          </listOfLocalParameters>
        </kineticLaw>
      </reaction>
      <reaction id="r1252" name="r1252" reversible="false">
        <listOfReactants>
          <speciesReference species="LeuRS_LeuAMP_PPi_tRNALeuCAG" stoichiometry="1" constant="false"/>
        </listOfReactants>
        <listOfProducts>
          <speciesReference species="LeuRS_LeuAMP_tRNALeuCAG" stoichiometry="1" constant="false"/>
          <speciesReference species="PPi" stoichiometry="1" constant="false"/>
        </listOfProducts>
        <kineticLaw>
          <math xmlns="http://www.w3.org/1998/Math/MathML">
            <apply>
              <times/>
              <ci> k_forward </ci>
              <ci> LeuRS_LeuAMP_PPi_tRNALeuCAG </ci>
            </apply>
          </math>
          <listOfLocalParameters>
            <localParameter id="k_forward" value="1000"/>
          </listOfLocalParameters>
        </kineticLaw>
      </reaction>
      <reaction id="r1253" name="r1253" reversible="false">
        <listOfReactants>
          <speciesReference species="LeuRS_Leu_tRNALeuCAG" stoichiometry="1" constant="false"/>
        </listOfReactants>
        <listOfProducts>
          <speciesReference species="LeuRS_tRNALeuCAG" stoichiometry="1" constant="false"/>
          <speciesReference species="Leu" stoichiometry="1" constant="false"/>
        </listOfProducts>
        <kineticLaw>
          <math xmlns="http://www.w3.org/1998/Math/MathML">
            <apply>
              <times/>
              <ci> k_forward </ci>
              <ci> LeuRS_Leu_tRNALeuCAG </ci>
            </apply>
          </math>
          <listOfLocalParameters>
            <localParameter id="k_forward" value="470"/>
          </listOfLocalParameters>
        </kineticLaw>
      </reaction>
      <reaction id="r1254" name="r1254" reversible="false">
        <listOfReactants>
          <speciesReference species="LeuRS_tRNALeuCAG" stoichiometry="1" constant="false"/>
          <speciesReference species="ATP" stoichiometry="1" constant="false"/>
        </listOfReactants>
        <listOfProducts>
          <speciesReference species="LeuRS_ATP_tRNALeuCAG" stoichiometry="1" constant="false"/>
        </listOfProducts>
        <kineticLaw>
          <math xmlns="http://www.w3.org/1998/Math/MathML">
            <apply>
              <times/>
              <ci> k_forward </ci>
              <ci> LeuRS_tRNALeuCAG </ci>
              <ci> ATP </ci>
            </apply>
          </math>
          <listOfLocalParameters>
            <localParameter id="k_forward" value="10"/>
          </listOfLocalParameters>
        </kineticLaw>
      </reaction>
      <reaction id="r1255" name="r1255" reversible="false">
        <listOfReactants>
          <speciesReference species="LeuRS_ATP_tRNALeuCAG" stoichiometry="1" constant="false"/>
        </listOfReactants>
        <listOfProducts>
          <speciesReference species="LeuRS_tRNALeuCAG" stoichiometry="1" constant="false"/>
          <speciesReference species="ATP" stoichiometry="1" constant="false"/>
        </listOfProducts>
        <kineticLaw>
          <math xmlns="http://www.w3.org/1998/Math/MathML">
            <apply>
              <times/>
              <ci> k_forward </ci>
              <ci> LeuRS_ATP_tRNALeuCAG </ci>
            </apply>
          </math>
          <listOfLocalParameters>
            <localParameter id="k_forward" value="8900"/>
          </listOfLocalParameters>
        </kineticLaw>
      </reaction>
      <reaction id="r1256" name="r1256" reversible="false">
        <listOfReactants>
          <speciesReference species="LeuRS_ATP_tRNALeuCAG" stoichiometry="1" constant="false"/>
          <speciesReference species="Leu" stoichiometry="1" constant="false"/>
        </listOfReactants>
        <listOfProducts>
          <speciesReference species="LeuRS_Leu_ATP_tRNALeuCAG" stoichiometry="1" constant="false"/>
        </listOfProducts>
        <kineticLaw>
          <math xmlns="http://www.w3.org/1998/Math/MathML">
            <apply>
              <times/>
              <ci> k_forward </ci>
              <ci> LeuRS_ATP_tRNALeuCAG </ci>
              <ci> Leu </ci>
            </apply>
          </math>
          <listOfLocalParameters>
            <localParameter id="k_forward" value="0.024"/>
          </listOfLocalParameters>
        </kineticLaw>
      </reaction>
      <reaction id="r1257" name="r1257" reversible="false">
        <listOfReactants>
          <speciesReference species="LeuRS_Leu_ATP_tRNALeuCAG" stoichiometry="1" constant="false"/>
        </listOfReactants>
        <listOfProducts>
          <speciesReference species="LeuRS_ATP_tRNALeuCAG" stoichiometry="1" constant="false"/>
          <speciesReference species="Leu" stoichiometry="1" constant="false"/>
        </listOfProducts>
        <kineticLaw>
          <math xmlns="http://www.w3.org/1998/Math/MathML">
            <apply>
              <times/>
              <ci> k_forward </ci>
              <ci> LeuRS_Leu_ATP_tRNALeuCAG </ci>
            </apply>
          </math>
          <listOfLocalParameters>
            <localParameter id="k_forward" value="3.2"/>
          </listOfLocalParameters>
        </kineticLaw>
      </reaction>
      <reaction id="r1258" name="r1258" reversible="false">
        <listOfReactants>
          <speciesReference species="LeuRS_Leu_tRNALeuCAG" stoichiometry="1" constant="false"/>
          <speciesReference species="ATP" stoichiometry="1" constant="false"/>
        </listOfReactants>
        <listOfProducts>
          <speciesReference species="LeuRS_Leu_ATP_tRNALeuCAG" stoichiometry="1" constant="false"/>
        </listOfProducts>
        <kineticLaw>
          <math xmlns="http://www.w3.org/1998/Math/MathML">
            <apply>
              <times/>
              <ci> k_forward </ci>
              <ci> LeuRS_Leu_tRNALeuCAG </ci>
              <ci> ATP </ci>
            </apply>
          </math>
          <listOfLocalParameters>
            <localParameter id="k_forward" value="10"/>
          </listOfLocalParameters>
        </kineticLaw>
      </reaction>
      <reaction id="r1259" name="r1259" reversible="false">
        <listOfReactants>
          <speciesReference species="LeuRS_Leu_ATP_tRNALeuCAG" stoichiometry="1" constant="false"/>
        </listOfReactants>
        <listOfProducts>
          <speciesReference species="LeuRS_Leu_tRNALeuCAG" stoichiometry="1" constant="false"/>
          <speciesReference species="ATP" stoichiometry="1" constant="false"/>
        </listOfProducts>
        <kineticLaw>
          <math xmlns="http://www.w3.org/1998/Math/MathML">
            <apply>
              <times/>
              <ci> k_forward </ci>
              <ci> LeuRS_Leu_ATP_tRNALeuCAG </ci>
            </apply>
          </math>
          <listOfLocalParameters>
            <localParameter id="k_forward" value="4500"/>
          </listOfLocalParameters>
        </kineticLaw>
      </reaction>
      <reaction id="r1260" name="r1260" reversible="false">
        <listOfReactants>
          <speciesReference species="LeuRS_Leu_ATP_tRNALeuCAG" stoichiometry="1" constant="false"/>
        </listOfReactants>
        <listOfProducts>
          <speciesReference species="LeuRS_LeuAMP_PPi_tRNALeuCAG" stoichiometry="1" constant="false"/>
        </listOfProducts>
        <kineticLaw>
          <math xmlns="http://www.w3.org/1998/Math/MathML">
            <apply>
              <times/>
              <ci> k_forward </ci>
              <ci> LeuRS_Leu_ATP_tRNALeuCAG </ci>
            </apply>
          </math>
          <listOfLocalParameters>
            <localParameter id="k_forward" value="2"/>
          </listOfLocalParameters>
        </kineticLaw>
      </reaction>
      <reaction id="r1261" name="r1261" reversible="false">
        <listOfReactants>
          <speciesReference species="LeuRS" stoichiometry="1" constant="false"/>
          <speciesReference species="tRNALeuCAG" stoichiometry="1" constant="false"/>
        </listOfReactants>
        <listOfProducts>
          <speciesReference species="LeuRS_tRNALeuCAG" stoichiometry="1" constant="false"/>
        </listOfProducts>
        <kineticLaw>
          <math xmlns="http://www.w3.org/1998/Math/MathML">
            <apply>
              <times/>
              <ci> k_forward </ci>
              <ci> LeuRS </ci>
              <ci> tRNALeuCAG </ci>
            </apply>
          </math>
          <listOfLocalParameters>
            <localParameter id="k_forward" value="376"/>
          </listOfLocalParameters>
        </kineticLaw>
      </reaction>
      <reaction id="r1262" name="r1262" reversible="false">
        <listOfReactants>
          <speciesReference species="LeuRS_Leu" stoichiometry="1" constant="false"/>
          <speciesReference species="tRNALeuCAG" stoichiometry="1" constant="false"/>
        </listOfReactants>
        <listOfProducts>
          <speciesReference species="LeuRS_Leu_tRNALeuCAG" stoichiometry="1" constant="false"/>
        </listOfProducts>
        <kineticLaw>
          <math xmlns="http://www.w3.org/1998/Math/MathML">
            <apply>
              <times/>
              <ci> k_forward </ci>
              <ci> LeuRS_Leu </ci>
              <ci> tRNALeuCAG </ci>
            </apply>
          </math>
          <listOfLocalParameters>
            <localParameter id="k_forward" value="376"/>
          </listOfLocalParameters>
        </kineticLaw>
      </reaction>
      <reaction id="r1263" name="r1263" reversible="false">
        <listOfReactants>
          <speciesReference species="LeuRS_tRNALeuCAG" stoichiometry="1" constant="false"/>
        </listOfReactants>
        <listOfProducts>
          <speciesReference species="LeuRS" stoichiometry="1" constant="false"/>
          <speciesReference species="tRNALeuCAG" stoichiometry="1" constant="false"/>
        </listOfProducts>
        <kineticLaw>
          <math xmlns="http://www.w3.org/1998/Math/MathML">
            <apply>
              <times/>
              <ci> k_forward </ci>
              <ci> LeuRS_tRNALeuCAG </ci>
            </apply>
          </math>
          <listOfLocalParameters>
            <localParameter id="k_forward" value="100"/>
          </listOfLocalParameters>
        </kineticLaw>
      </reaction>
      <reaction id="r1264" name="r1264" reversible="false">
        <listOfReactants>
          <speciesReference species="LeuRS_Leu_tRNALeuCAG" stoichiometry="1" constant="false"/>
        </listOfReactants>
        <listOfProducts>
          <speciesReference species="LeuRS_Leu" stoichiometry="1" constant="false"/>
          <speciesReference species="tRNALeuCAG" stoichiometry="1" constant="false"/>
        </listOfProducts>
        <kineticLaw>
          <math xmlns="http://www.w3.org/1998/Math/MathML">
            <apply>
              <times/>
              <ci> k_forward </ci>
              <ci> LeuRS_Leu_tRNALeuCAG </ci>
            </apply>
          </math>
          <listOfLocalParameters>
            <localParameter id="k_forward" value="100"/>
          </listOfLocalParameters>
        </kineticLaw>
      </reaction>
      <reaction id="r1265" name="r1265" reversible="false">
        <listOfReactants>
          <speciesReference species="LeuRS_ATP" stoichiometry="1" constant="false"/>
          <speciesReference species="tRNALeuCAG" stoichiometry="1" constant="false"/>
        </listOfReactants>
        <listOfProducts>
          <speciesReference species="LeuRS_ATP_tRNALeuCAG" stoichiometry="1" constant="false"/>
        </listOfProducts>
        <kineticLaw>
          <math xmlns="http://www.w3.org/1998/Math/MathML">
            <apply>
              <times/>
              <ci> k_forward </ci>
              <ci> LeuRS_ATP </ci>
              <ci> tRNALeuCAG </ci>
            </apply>
          </math>
          <listOfLocalParameters>
            <localParameter id="k_forward" value="376"/>
          </listOfLocalParameters>
        </kineticLaw>
      </reaction>
      <reaction id="r1266" name="r1266" reversible="false">
        <listOfReactants>
          <speciesReference species="LeuRS_ATP_tRNALeuCAG" stoichiometry="1" constant="false"/>
        </listOfReactants>
        <listOfProducts>
          <speciesReference species="LeuRS_ATP" stoichiometry="1" constant="false"/>
          <speciesReference species="tRNALeuCAG" stoichiometry="1" constant="false"/>
        </listOfProducts>
        <kineticLaw>
          <math xmlns="http://www.w3.org/1998/Math/MathML">
            <apply>
              <times/>
              <ci> k_forward </ci>
              <ci> LeuRS_ATP_tRNALeuCAG </ci>
            </apply>
          </math>
          <listOfLocalParameters>
            <localParameter id="k_forward" value="100"/>
          </listOfLocalParameters>
        </kineticLaw>
      </reaction>
      <reaction id="r1267" name="r1267" reversible="false">
        <listOfReactants>
          <speciesReference species="LeuRS_Leu_ATP" stoichiometry="1" constant="false"/>
          <speciesReference species="tRNALeuCAG" stoichiometry="1" constant="false"/>
        </listOfReactants>
        <listOfProducts>
          <speciesReference species="LeuRS_Leu_ATP_tRNALeuCAG" stoichiometry="1" constant="false"/>
        </listOfProducts>
        <kineticLaw>
          <math xmlns="http://www.w3.org/1998/Math/MathML">
            <apply>
              <times/>
              <ci> k_forward </ci>
              <ci> LeuRS_Leu_ATP </ci>
              <ci> tRNALeuCAG </ci>
            </apply>
          </math>
          <listOfLocalParameters>
            <localParameter id="k_forward" value="376"/>
          </listOfLocalParameters>
        </kineticLaw>
      </reaction>
      <reaction id="r1268" name="r1268" reversible="false">
        <listOfReactants>
          <speciesReference species="LeuRS_Leu_ATP_tRNALeuCAG" stoichiometry="1" constant="false"/>
        </listOfReactants>
        <listOfProducts>
          <speciesReference species="LeuRS_Leu_ATP" stoichiometry="1" constant="false"/>
          <speciesReference species="tRNALeuCAG" stoichiometry="1" constant="false"/>
        </listOfProducts>
        <kineticLaw>
          <math xmlns="http://www.w3.org/1998/Math/MathML">
            <apply>
              <times/>
              <ci> k_forward </ci>
              <ci> LeuRS_Leu_ATP_tRNALeuCAG </ci>
            </apply>
          </math>
          <listOfLocalParameters>
            <localParameter id="k_forward" value="100"/>
          </listOfLocalParameters>
        </kineticLaw>
      </reaction>
      <reaction id="r1269" name="r1269" reversible="false">
        <listOfReactants>
          <speciesReference species="LeuRS_LeuAMP_PPi" stoichiometry="1" constant="false"/>
          <speciesReference species="tRNALeuCAG" stoichiometry="1" constant="false"/>
        </listOfReactants>
        <listOfProducts>
          <speciesReference species="LeuRS_LeuAMP_PPi_tRNALeuCAG" stoichiometry="1" constant="false"/>
        </listOfProducts>
        <kineticLaw>
          <math xmlns="http://www.w3.org/1998/Math/MathML">
            <apply>
              <times/>
              <ci> k_forward </ci>
              <ci> LeuRS_LeuAMP_PPi </ci>
              <ci> tRNALeuCAG </ci>
            </apply>
          </math>
          <listOfLocalParameters>
            <localParameter id="k_forward" value="353"/>
          </listOfLocalParameters>
        </kineticLaw>
      </reaction>
      <reaction id="r1270" name="r1270" reversible="false">
        <listOfReactants>
          <speciesReference species="LeuRS_LeuAMP_PPi_tRNALeuCAG" stoichiometry="1" constant="false"/>
        </listOfReactants>
        <listOfProducts>
          <speciesReference species="LeuRS_LeuAMP_PPi" stoichiometry="1" constant="false"/>
          <speciesReference species="tRNALeuCAG" stoichiometry="1" constant="false"/>
        </listOfProducts>
        <kineticLaw>
          <math xmlns="http://www.w3.org/1998/Math/MathML">
            <apply>
              <times/>
              <ci> k_forward </ci>
              <ci> LeuRS_LeuAMP_PPi_tRNALeuCAG </ci>
            </apply>
          </math>
          <listOfLocalParameters>
            <localParameter id="k_forward" value="100"/>
          </listOfLocalParameters>
        </kineticLaw>
      </reaction>
      <reaction id="r1271" name="r1271" reversible="false">
        <listOfReactants>
          <speciesReference species="LeuRS_LeuAMP" stoichiometry="1" constant="false"/>
          <speciesReference species="tRNALeuCAG" stoichiometry="1" constant="false"/>
        </listOfReactants>
        <listOfProducts>
          <speciesReference species="LeuRS_LeuAMP_tRNALeuCAG" stoichiometry="1" constant="false"/>
        </listOfProducts>
        <kineticLaw>
          <math xmlns="http://www.w3.org/1998/Math/MathML">
            <apply>
              <times/>
              <ci> k_forward </ci>
              <ci> LeuRS_LeuAMP </ci>
              <ci> tRNALeuCAG </ci>
            </apply>
          </math>
          <listOfLocalParameters>
            <localParameter id="k_forward" value="353"/>
          </listOfLocalParameters>
        </kineticLaw>
      </reaction>
      <reaction id="r1272" name="r1272" reversible="false">
        <listOfReactants>
          <speciesReference species="LeuRS_LeuAMP_tRNALeuCAG" stoichiometry="1" constant="false"/>
        </listOfReactants>
        <listOfProducts>
          <speciesReference species="LeuRS_LeuAMP" stoichiometry="1" constant="false"/>
          <speciesReference species="tRNALeuCAG" stoichiometry="1" constant="false"/>
        </listOfProducts>
        <kineticLaw>
          <math xmlns="http://www.w3.org/1998/Math/MathML">
            <apply>
              <times/>
              <ci> k_forward </ci>
              <ci> LeuRS_LeuAMP_tRNALeuCAG </ci>
            </apply>
          </math>
          <listOfLocalParameters>
            <localParameter id="k_forward" value="100"/>
          </listOfLocalParameters>
        </kineticLaw>
      </reaction>
      <reaction id="r1273" name="r1273" reversible="false">
        <listOfReactants>
          <speciesReference species="EFTu_GTP" stoichiometry="1" constant="false"/>
          <speciesReference species="LeutRNALeuCAG" stoichiometry="1" constant="false"/>
        </listOfReactants>
        <listOfProducts>
          <speciesReference species="EFTu_GTP_LeutRNALeuCAG" stoichiometry="1" constant="false"/>
        </listOfProducts>
        <kineticLaw>
          <math xmlns="http://www.w3.org/1998/Math/MathML">
            <apply>
              <times/>
              <ci> k_forward </ci>
              <ci> EFTu_GTP </ci>
              <ci> LeutRNALeuCAG </ci>
            </apply>
          </math>
          <listOfLocalParameters>
            <localParameter id="k_forward" value="1.5"/>
          </listOfLocalParameters>
        </kineticLaw>
      </reaction>
      <reaction id="r1274" name="r1274" reversible="false">
        <listOfReactants>
          <speciesReference species="EFTu_GTP_LeutRNALeuCAG" stoichiometry="1" constant="false"/>
        </listOfReactants>
        <listOfProducts>
          <speciesReference species="EFTu_GTP" stoichiometry="1" constant="false"/>
          <speciesReference species="LeutRNALeuCAG" stoichiometry="1" constant="false"/>
        </listOfProducts>
        <kineticLaw>
          <math xmlns="http://www.w3.org/1998/Math/MathML">
            <apply>
              <times/>
              <ci> k_forward </ci>
              <ci> EFTu_GTP_LeutRNALeuCAG </ci>
            </apply>
          </math>
          <listOfLocalParameters>
            <localParameter id="k_forward" value="0.0013"/>
          </listOfLocalParameters>
        </kineticLaw>
      </reaction>
      <reaction id="r1275" name="r1275" reversible="false">
        <listOfReactants>
          <speciesReference species="RS50S_tRNALeuCAG_RRF_EFG_GDP" stoichiometry="1" constant="false"/>
        </listOfReactants>
        <listOfProducts>
          <speciesReference species="RS50S_tRNALeuCAG_RRF" stoichiometry="1" constant="false"/>
          <speciesReference species="EFG_GDP" stoichiometry="1" constant="false"/>
        </listOfProducts>
        <kineticLaw>
          <math xmlns="http://www.w3.org/1998/Math/MathML">
            <apply>
              <times/>
              <ci> k_forward </ci>
              <ci> RS50S_tRNALeuCAG_RRF_EFG_GDP </ci>
            </apply>
          </math>
          <listOfLocalParameters>
            <localParameter id="k_forward" value="1000"/>
          </listOfLocalParameters>
        </kineticLaw>
      </reaction>
      <reaction id="r1276" name="r1276" reversible="false">
        <listOfReactants>
          <speciesReference species="RS50S_tRNALeuCAG_RRF_EFG_GDP" stoichiometry="1" constant="false"/>
        </listOfReactants>
        <listOfProducts>
          <speciesReference species="RS50S_tRNALeuCAG_EFG_GDP" stoichiometry="1" constant="false"/>
          <speciesReference species="RRF" stoichiometry="1" constant="false"/>
        </listOfProducts>
        <kineticLaw>
          <math xmlns="http://www.w3.org/1998/Math/MathML">
            <apply>
              <times/>
              <ci> k_forward </ci>
              <ci> RS50S_tRNALeuCAG_RRF_EFG_GDP </ci>
            </apply>
          </math>
          <listOfLocalParameters>
            <localParameter id="k_forward" value="1000"/>
          </listOfLocalParameters>
        </kineticLaw>
      </reaction>
      <reaction id="r1277" name="r1277" reversible="false">
        <listOfReactants>
          <speciesReference species="RS50S_tRNALeuCAG_RRF_EFG_GDP" stoichiometry="1" constant="false"/>
        </listOfReactants>
        <listOfProducts>
          <speciesReference species="RS50S_RRF_EFG_GDP" stoichiometry="1" constant="false"/>
          <speciesReference species="tRNALeuCAG" stoichiometry="1" constant="false"/>
        </listOfProducts>
        <kineticLaw>
          <math xmlns="http://www.w3.org/1998/Math/MathML">
            <apply>
              <times/>
              <ci> k_forward </ci>
              <ci> RS50S_tRNALeuCAG_RRF_EFG_GDP </ci>
            </apply>
          </math>
          <listOfLocalParameters>
            <localParameter id="k_forward" value="1000"/>
          </listOfLocalParameters>
        </kineticLaw>
      </reaction>
      <reaction id="r1278" name="r1278" reversible="false">
        <listOfReactants>
          <speciesReference species="RS50S_tRNALeuCAG_RRF" stoichiometry="1" constant="false"/>
        </listOfReactants>
        <listOfProducts>
          <speciesReference species="RS50S_RRF" stoichiometry="1" constant="false"/>
          <speciesReference species="tRNALeuCAG" stoichiometry="1" constant="false"/>
        </listOfProducts>
        <kineticLaw>
          <math xmlns="http://www.w3.org/1998/Math/MathML">
            <apply>
              <times/>
              <ci> k_forward </ci>
              <ci> RS50S_tRNALeuCAG_RRF </ci>
            </apply>
          </math>
          <listOfLocalParameters>
            <localParameter id="k_forward" value="1000"/>
          </listOfLocalParameters>
        </kineticLaw>
      </reaction>
      <reaction id="r1279" name="r1279" reversible="false">
        <listOfReactants>
          <speciesReference species="RS50S_tRNALeuCAG_RRF" stoichiometry="1" constant="false"/>
        </listOfReactants>
        <listOfProducts>
          <speciesReference species="RS50S_tRNALeuCAG" stoichiometry="1" constant="false"/>
          <speciesReference species="RRF" stoichiometry="1" constant="false"/>
        </listOfProducts>
        <kineticLaw>
          <math xmlns="http://www.w3.org/1998/Math/MathML">
            <apply>
              <times/>
              <ci> k_forward </ci>
              <ci> RS50S_tRNALeuCAG_RRF </ci>
            </apply>
          </math>
          <listOfLocalParameters>
            <localParameter id="k_forward" value="1000"/>
          </listOfLocalParameters>
        </kineticLaw>
      </reaction>
      <reaction id="r1280" name="r1280" reversible="false">
        <listOfReactants>
          <speciesReference species="RS50S_tRNALeuCAG" stoichiometry="1" constant="false"/>
        </listOfReactants>
        <listOfProducts>
          <speciesReference species="tRNALeuCAG" stoichiometry="1" constant="false"/>
          <speciesReference species="RS50S" stoichiometry="1" constant="false"/>
        </listOfProducts>
        <kineticLaw>
          <math xmlns="http://www.w3.org/1998/Math/MathML">
            <apply>
              <times/>
              <ci> k_forward </ci>
              <ci> RS50S_tRNALeuCAG </ci>
            </apply>
          </math>
          <listOfLocalParameters>
            <localParameter id="k_forward" value="1000"/>
          </listOfLocalParameters>
        </kineticLaw>
      </reaction>
      <reaction id="r1281" name="r1281" reversible="false">
        <listOfReactants>
          <speciesReference species="RS50S_tRNALeuCAG_EFG_GDP" stoichiometry="1" constant="false"/>
        </listOfReactants>
        <listOfProducts>
          <speciesReference species="EFG_GDP" stoichiometry="1" constant="false"/>
          <speciesReference species="RS50S_tRNALeuCAG" stoichiometry="1" constant="false"/>
        </listOfProducts>
        <kineticLaw>
          <math xmlns="http://www.w3.org/1998/Math/MathML">
            <apply>
              <times/>
              <ci> k_forward </ci>
              <ci> RS50S_tRNALeuCAG_EFG_GDP </ci>
            </apply>
          </math>
          <listOfLocalParameters>
            <localParameter id="k_forward" value="1000"/>
          </listOfLocalParameters>
        </kineticLaw>
      </reaction>
      <reaction id="r1282" name="r1282" reversible="false">
        <listOfReactants>
          <speciesReference species="RS50S_tRNALeuCAG_EFG_GDP" stoichiometry="1" constant="false"/>
        </listOfReactants>
        <listOfProducts>
          <speciesReference species="RS50S_EFG_GDP" stoichiometry="1" constant="false"/>
          <speciesReference species="tRNALeuCAG" stoichiometry="1" constant="false"/>
        </listOfProducts>
        <kineticLaw>
          <math xmlns="http://www.w3.org/1998/Math/MathML">
            <apply>
              <times/>
              <ci> k_forward </ci>
              <ci> RS50S_tRNALeuCAG_EFG_GDP </ci>
            </apply>
          </math>
          <listOfLocalParameters>
            <localParameter id="k_forward" value="1000"/>
          </listOfLocalParameters>
        </kineticLaw>
      </reaction>
      <reaction id="r1283" name="r1283" reversible="false">
        <listOfReactants>
          <speciesReference species="IleRS" stoichiometry="1" constant="false"/>
          <speciesReference species="Ile" stoichiometry="1" constant="false"/>
        </listOfReactants>
        <listOfProducts>
          <speciesReference species="IleRS_Ile" stoichiometry="1" constant="false"/>
        </listOfProducts>
        <kineticLaw>
          <math xmlns="http://www.w3.org/1998/Math/MathML">
            <apply>
              <times/>
              <ci> k_forward </ci>
              <ci> IleRS </ci>
              <ci> Ile </ci>
            </apply>
          </math>
          <listOfLocalParameters>
            <localParameter id="k_forward" value="20"/>
          </listOfLocalParameters>
        </kineticLaw>
      </reaction>
      <reaction id="r1284" name="r1284" reversible="false">
        <listOfReactants>
          <speciesReference species="IleRS_IleAMP_PPi" stoichiometry="1" constant="false"/>
        </listOfReactants>
        <listOfProducts>
          <speciesReference species="IleRS_IleAMP" stoichiometry="1" constant="false"/>
          <speciesReference species="PPi" stoichiometry="1" constant="false"/>
        </listOfProducts>
        <kineticLaw>
          <math xmlns="http://www.w3.org/1998/Math/MathML">
            <apply>
              <times/>
              <ci> k_forward </ci>
              <ci> IleRS_IleAMP_PPi </ci>
            </apply>
          </math>
          <listOfLocalParameters>
            <localParameter id="k_forward" value="1000"/>
          </listOfLocalParameters>
        </kineticLaw>
      </reaction>
      <reaction id="r1285" name="r1285" reversible="false">
        <listOfReactants>
          <speciesReference species="IleRS_Ile" stoichiometry="1" constant="false"/>
        </listOfReactants>
        <listOfProducts>
          <speciesReference species="IleRS" stoichiometry="1" constant="false"/>
          <speciesReference species="Ile" stoichiometry="1" constant="false"/>
        </listOfProducts>
        <kineticLaw>
          <math xmlns="http://www.w3.org/1998/Math/MathML">
            <apply>
              <times/>
              <ci> k_forward </ci>
              <ci> IleRS_Ile </ci>
            </apply>
          </math>
          <listOfLocalParameters>
            <localParameter id="k_forward" value="470"/>
          </listOfLocalParameters>
        </kineticLaw>
      </reaction>
      <reaction id="r1286" name="r1286" reversible="false">
        <listOfReactants>
          <speciesReference species="IleRS" stoichiometry="1" constant="false"/>
          <speciesReference species="ATP" stoichiometry="1" constant="false"/>
        </listOfReactants>
        <listOfProducts>
          <speciesReference species="IleRS_ATP" stoichiometry="1" constant="false"/>
        </listOfProducts>
        <kineticLaw>
          <math xmlns="http://www.w3.org/1998/Math/MathML">
            <apply>
              <times/>
              <ci> k_forward </ci>
              <ci> IleRS </ci>
              <ci> ATP </ci>
            </apply>
          </math>
          <listOfLocalParameters>
            <localParameter id="k_forward" value="10"/>
          </listOfLocalParameters>
        </kineticLaw>
      </reaction>
      <reaction id="r1287" name="r1287" reversible="false">
        <listOfReactants>
          <speciesReference species="IleRS_ATP" stoichiometry="1" constant="false"/>
        </listOfReactants>
        <listOfProducts>
          <speciesReference species="IleRS" stoichiometry="1" constant="false"/>
          <speciesReference species="ATP" stoichiometry="1" constant="false"/>
        </listOfProducts>
        <kineticLaw>
          <math xmlns="http://www.w3.org/1998/Math/MathML">
            <apply>
              <times/>
              <ci> k_forward </ci>
              <ci> IleRS_ATP </ci>
            </apply>
          </math>
          <listOfLocalParameters>
            <localParameter id="k_forward" value="8900"/>
          </listOfLocalParameters>
        </kineticLaw>
      </reaction>
      <reaction id="r1288" name="r1288" reversible="false">
        <listOfReactants>
          <speciesReference species="IleRS_ATP" stoichiometry="1" constant="false"/>
          <speciesReference species="Ile" stoichiometry="1" constant="false"/>
        </listOfReactants>
        <listOfProducts>
          <speciesReference species="IleRS_Ile_ATP" stoichiometry="1" constant="false"/>
        </listOfProducts>
        <kineticLaw>
          <math xmlns="http://www.w3.org/1998/Math/MathML">
            <apply>
              <times/>
              <ci> k_forward </ci>
              <ci> IleRS_ATP </ci>
              <ci> Ile </ci>
            </apply>
          </math>
          <listOfLocalParameters>
            <localParameter id="k_forward" value="0.024"/>
          </listOfLocalParameters>
        </kineticLaw>
      </reaction>
      <reaction id="r1289" name="r1289" reversible="false">
        <listOfReactants>
          <speciesReference species="IleRS_Ile_ATP" stoichiometry="1" constant="false"/>
        </listOfReactants>
        <listOfProducts>
          <speciesReference species="IleRS_ATP" stoichiometry="1" constant="false"/>
          <speciesReference species="Ile" stoichiometry="1" constant="false"/>
        </listOfProducts>
        <kineticLaw>
          <math xmlns="http://www.w3.org/1998/Math/MathML">
            <apply>
              <times/>
              <ci> k_forward </ci>
              <ci> IleRS_Ile_ATP </ci>
            </apply>
          </math>
          <listOfLocalParameters>
            <localParameter id="k_forward" value="3.2"/>
          </listOfLocalParameters>
        </kineticLaw>
      </reaction>
      <reaction id="r1290" name="r1290" reversible="false">
        <listOfReactants>
          <speciesReference species="IleRS_Ile" stoichiometry="1" constant="false"/>
          <speciesReference species="ATP" stoichiometry="1" constant="false"/>
        </listOfReactants>
        <listOfProducts>
          <speciesReference species="IleRS_Ile_ATP" stoichiometry="1" constant="false"/>
        </listOfProducts>
        <kineticLaw>
          <math xmlns="http://www.w3.org/1998/Math/MathML">
            <apply>
              <times/>
              <ci> k_forward </ci>
              <ci> IleRS_Ile </ci>
              <ci> ATP </ci>
            </apply>
          </math>
          <listOfLocalParameters>
            <localParameter id="k_forward" value="10"/>
          </listOfLocalParameters>
        </kineticLaw>
      </reaction>
      <reaction id="r1291" name="r1291" reversible="false">
        <listOfReactants>
          <speciesReference species="IleRS_Ile_ATP" stoichiometry="1" constant="false"/>
        </listOfReactants>
        <listOfProducts>
          <speciesReference species="IleRS_Ile" stoichiometry="1" constant="false"/>
```
