## Supporting scripts, data, and simulation results. for "A chemical reaction network model of PURE": CRN_PURE_TLonlywZeros_deGFP.xml (part 3 of 5)

```
          <speciesReference species="ATP" stoichiometry="1" constant="false"/>
        </listOfProducts>
        <kineticLaw>
          <math xmlns="http://www.w3.org/1998/Math/MathML">
            <apply>
              <times/>
              <ci> k_forward </ci>
              <ci> IleRS_Ile_ATP </ci>
            </apply>
          </math>
          <listOfLocalParameters>
            <localParameter id="k_forward" value="4500"/>
          </listOfLocalParameters>
        </kineticLaw>
      </reaction>
      <reaction id="r1292" name="r1292" reversible="false">
        <listOfReactants>
          <speciesReference species="IleRS_Ile_ATP" stoichiometry="1" constant="false"/>
        </listOfReactants>
        <listOfProducts>
          <speciesReference species="IleRS_IleAMP_PPi" stoichiometry="1" constant="false"/>
        </listOfProducts>
        <kineticLaw>
          <math xmlns="http://www.w3.org/1998/Math/MathML">
            <apply>
              <times/>
              <ci> k_forward </ci>
              <ci> IleRS_Ile_ATP </ci>
            </apply>
          </math>
          <listOfLocalParameters>
            <localParameter id="k_forward" value="29"/>
          </listOfLocalParameters>
        </kineticLaw>
      </reaction>
      <reaction id="r1293" name="r1293" reversible="false">
        <listOfReactants>
          <speciesReference species="IleRS_IleAMP_PPi" stoichiometry="1" constant="false"/>
        </listOfReactants>
        <listOfProducts>
          <speciesReference species="IleRS_Ile_ATP" stoichiometry="1" constant="false"/>
        </listOfProducts>
        <kineticLaw>
          <math xmlns="http://www.w3.org/1998/Math/MathML">
            <apply>
              <times/>
              <ci> k_forward </ci>
              <ci> IleRS_IleAMP_PPi </ci>
            </apply>
          </math>
          <listOfLocalParameters>
            <localParameter id="k_forward" value="47"/>
          </listOfLocalParameters>
        </kineticLaw>
      </reaction>
      <reaction id="r1294" name="r1294" reversible="false">
        <listOfReactants>
          <speciesReference species="IleRS_AMP" stoichiometry="1" constant="false"/>
        </listOfReactants>
        <listOfProducts>
          <speciesReference species="IleRS" stoichiometry="1" constant="false"/>
          <speciesReference species="AMP" stoichiometry="1" constant="false"/>
        </listOfProducts>
        <kineticLaw>
          <math xmlns="http://www.w3.org/1998/Math/MathML">
            <apply>
              <times/>
              <ci> k_forward </ci>
              <ci> IleRS_AMP </ci>
            </apply>
          </math>
          <listOfLocalParameters>
            <localParameter id="k_forward" value="1000"/>
          </listOfLocalParameters>
        </kineticLaw>
      </reaction>
      <reaction id="r1295" name="r1295" reversible="false">
        <listOfReactants>
          <speciesReference species="IleRS_IleAMP" stoichiometry="1" constant="false"/>
        </listOfReactants>
        <listOfProducts>
          <speciesReference species="IleRS" stoichiometry="1" constant="false"/>
          <speciesReference species="IleAMP" stoichiometry="1" constant="false"/>
        </listOfProducts>
        <kineticLaw>
          <math xmlns="http://www.w3.org/1998/Math/MathML">
            <apply>
              <times/>
              <ci> k_forward </ci>
              <ci> IleRS_IleAMP </ci>
            </apply>
          </math>
          <listOfLocalParameters>
            <localParameter id="k_forward" value="0.07"/>
          </listOfLocalParameters>
        </kineticLaw>
      </reaction>
      <reaction id="r1296" name="r1296" reversible="false">
        <listOfReactants>
          <speciesReference species="IleRS" stoichiometry="1" constant="false"/>
          <speciesReference species="IleAMP" stoichiometry="1" constant="false"/>
        </listOfReactants>
        <listOfProducts>
          <speciesReference species="IleRS_IleAMP" stoichiometry="1" constant="false"/>
        </listOfProducts>
        <kineticLaw>
          <math xmlns="http://www.w3.org/1998/Math/MathML">
            <apply>
              <times/>
              <ci> k_forward </ci>
              <ci> IleRS </ci>
              <ci> IleAMP </ci>
            </apply>
          </math>
          <listOfLocalParameters>
            <localParameter id="k_forward" value="2.4"/>
          </listOfLocalParameters>
        </kineticLaw>
      </reaction>
      <reaction id="r1297" name="r1297" reversible="false">
        <listOfReactants>
          <speciesReference species="IleRS_IleAMP_tRNAIleAAU" stoichiometry="1" constant="false"/>
        </listOfReactants>
        <listOfProducts>
          <speciesReference species="IleRS_AMP_IletRNAIleAAU" stoichiometry="1" constant="false"/>
        </listOfProducts>
        <kineticLaw>
          <math xmlns="http://www.w3.org/1998/Math/MathML">
            <apply>
              <times/>
              <ci> k_forward </ci>
              <ci> IleRS_IleAMP_tRNAIleAAU </ci>
            </apply>
          </math>
          <listOfLocalParameters>
            <localParameter id="k_forward" value="22"/>
          </listOfLocalParameters>
        </kineticLaw>
      </reaction>
      <reaction id="r1298" name="r1298" reversible="false">
        <listOfReactants>
          <speciesReference species="IleRS_AMP_IletRNAIleAAU" stoichiometry="1" constant="false"/>
        </listOfReactants>
        <listOfProducts>
          <speciesReference species="IleRS_IletRNAIleAAU" stoichiometry="1" constant="false"/>
          <speciesReference species="AMP" stoichiometry="1" constant="false"/>
        </listOfProducts>
        <kineticLaw>
          <math xmlns="http://www.w3.org/1998/Math/MathML">
            <apply>
              <times/>
              <ci> k_forward </ci>
              <ci> IleRS_AMP_IletRNAIleAAU </ci>
            </apply>
          </math>
          <listOfLocalParameters>
            <localParameter id="k_forward" value="1000"/>
          </listOfLocalParameters>
        </kineticLaw>
      </reaction>
      <reaction id="r1299" name="r1299" reversible="false">
        <listOfReactants>
          <speciesReference species="IleRS_AMP_IletRNAIleAAU" stoichiometry="1" constant="false"/>
        </listOfReactants>
        <listOfProducts>
          <speciesReference species="IletRNAIleAAU" stoichiometry="1" constant="false"/>
          <speciesReference species="IleRS_AMP" stoichiometry="1" constant="false"/>
        </listOfProducts>
        <kineticLaw>
          <math xmlns="http://www.w3.org/1998/Math/MathML">
            <apply>
              <times/>
              <ci> k_forward </ci>
              <ci> IleRS_AMP_IletRNAIleAAU </ci>
            </apply>
          </math>
          <listOfLocalParameters>
            <localParameter id="k_forward" value="353"/>
          </listOfLocalParameters>
        </kineticLaw>
      </reaction>
      <reaction id="r1300" name="r1300" reversible="false">
        <listOfReactants>
          <speciesReference species="IleRS_AMP" stoichiometry="1" constant="false"/>
          <speciesReference species="IletRNAIleAAU" stoichiometry="1" constant="false"/>
        </listOfReactants>
        <listOfProducts>
          <speciesReference species="IleRS_AMP_IletRNAIleAAU" stoichiometry="1" constant="false"/>
        </listOfProducts>
        <kineticLaw>
          <math xmlns="http://www.w3.org/1998/Math/MathML">
            <apply>
              <times/>
              <ci> k_forward </ci>
              <ci> IleRS_AMP </ci>
              <ci> IletRNAIleAAU </ci>
            </apply>
          </math>
          <listOfLocalParameters>
            <localParameter id="k_forward" value="100"/>
          </listOfLocalParameters>
        </kineticLaw>
      </reaction>
      <reaction id="r1301" name="r1301" reversible="false">
        <listOfReactants>
          <speciesReference species="IleRS_IletRNAIleAAU" stoichiometry="1" constant="false"/>
        </listOfReactants>
        <listOfProducts>
          <speciesReference species="IleRS" stoichiometry="1" constant="false"/>
          <speciesReference species="IletRNAIleAAU" stoichiometry="1" constant="false"/>
        </listOfProducts>
        <kineticLaw>
          <math xmlns="http://www.w3.org/1998/Math/MathML">
            <apply>
              <times/>
              <ci> k_forward </ci>
              <ci> IleRS_IletRNAIleAAU </ci>
            </apply>
          </math>
          <listOfLocalParameters>
            <localParameter id="k_forward" value="353"/>
          </listOfLocalParameters>
        </kineticLaw>
      </reaction>
      <reaction id="r1302" name="r1302" reversible="false">
        <listOfReactants>
          <speciesReference species="IleRS" stoichiometry="1" constant="false"/>
          <speciesReference species="IletRNAIleAAU" stoichiometry="1" constant="false"/>
        </listOfReactants>
        <listOfProducts>
          <speciesReference species="IleRS_IletRNAIleAAU" stoichiometry="1" constant="false"/>
        </listOfProducts>
        <kineticLaw>
          <math xmlns="http://www.w3.org/1998/Math/MathML">
            <apply>
              <times/>
              <ci> k_forward </ci>
              <ci> IleRS </ci>
              <ci> IletRNAIleAAU </ci>
            </apply>
          </math>
          <listOfLocalParameters>
            <localParameter id="k_forward" value="100"/>
          </listOfLocalParameters>
        </kineticLaw>
      </reaction>
      <reaction id="r1303" name="r1303" reversible="false">
        <listOfReactants>
          <speciesReference species="IleRS_tRNAIleAAU" stoichiometry="1" constant="false"/>
          <speciesReference species="Ile" stoichiometry="1" constant="false"/>
        </listOfReactants>
        <listOfProducts>
          <speciesReference species="IleRS_Ile_tRNAIleAAU" stoichiometry="1" constant="false"/>
        </listOfProducts>
        <kineticLaw>
          <math xmlns="http://www.w3.org/1998/Math/MathML">
            <apply>
              <times/>
              <ci> k_forward </ci>
              <ci> IleRS_tRNAIleAAU </ci>
              <ci> Ile </ci>
            </apply>
          </math>
          <listOfLocalParameters>
            <localParameter id="k_forward" value="20"/>
          </listOfLocalParameters>
        </kineticLaw>
      </reaction>
      <reaction id="r1304" name="r1304" reversible="false">
        <listOfReactants>
          <speciesReference species="IleRS_IleAMP_PPi_tRNAIleAAU" stoichiometry="1" constant="false"/>
        </listOfReactants>
        <listOfProducts>
          <speciesReference species="IleRS_IleAMP_tRNAIleAAU" stoichiometry="1" constant="false"/>
          <speciesReference species="PPi" stoichiometry="1" constant="false"/>
        </listOfProducts>
        <kineticLaw>
          <math xmlns="http://www.w3.org/1998/Math/MathML">
            <apply>
              <times/>
              <ci> k_forward </ci>
              <ci> IleRS_IleAMP_PPi_tRNAIleAAU </ci>
            </apply>
          </math>
          <listOfLocalParameters>
            <localParameter id="k_forward" value="1000"/>
          </listOfLocalParameters>
        </kineticLaw>
      </reaction>
      <reaction id="r1305" name="r1305" reversible="false">
        <listOfReactants>
          <speciesReference species="IleRS_Ile_tRNAIleAAU" stoichiometry="1" constant="false"/>
        </listOfReactants>
        <listOfProducts>
          <speciesReference species="IleRS_tRNAIleAAU" stoichiometry="1" constant="false"/>
          <speciesReference species="Ile" stoichiometry="1" constant="false"/>
        </listOfProducts>
        <kineticLaw>
          <math xmlns="http://www.w3.org/1998/Math/MathML">
            <apply>
              <times/>
              <ci> k_forward </ci>
              <ci> IleRS_Ile_tRNAIleAAU </ci>
            </apply>
          </math>
          <listOfLocalParameters>
            <localParameter id="k_forward" value="470"/>
          </listOfLocalParameters>
        </kineticLaw>
      </reaction>
      <reaction id="r1306" name="r1306" reversible="false">
        <listOfReactants>
          <speciesReference species="IleRS_tRNAIleAAU" stoichiometry="1" constant="false"/>
          <speciesReference species="ATP" stoichiometry="1" constant="false"/>
        </listOfReactants>
        <listOfProducts>
          <speciesReference species="IleRS_ATP_tRNAIleAAU" stoichiometry="1" constant="false"/>
        </listOfProducts>
        <kineticLaw>
          <math xmlns="http://www.w3.org/1998/Math/MathML">
            <apply>
              <times/>
              <ci> k_forward </ci>
              <ci> IleRS_tRNAIleAAU </ci>
              <ci> ATP </ci>
            </apply>
          </math>
          <listOfLocalParameters>
            <localParameter id="k_forward" value="10"/>
          </listOfLocalParameters>
        </kineticLaw>
      </reaction>
      <reaction id="r1307" name="r1307" reversible="false">
        <listOfReactants>
          <speciesReference species="IleRS_ATP_tRNAIleAAU" stoichiometry="1" constant="false"/>
        </listOfReactants>
        <listOfProducts>
          <speciesReference species="IleRS_tRNAIleAAU" stoichiometry="1" constant="false"/>
          <speciesReference species="ATP" stoichiometry="1" constant="false"/>
        </listOfProducts>
        <kineticLaw>
          <math xmlns="http://www.w3.org/1998/Math/MathML">
            <apply>
              <times/>
              <ci> k_forward </ci>
              <ci> IleRS_ATP_tRNAIleAAU </ci>
            </apply>
          </math>
          <listOfLocalParameters>
            <localParameter id="k_forward" value="8900"/>
          </listOfLocalParameters>
        </kineticLaw>
      </reaction>
      <reaction id="r1308" name="r1308" reversible="false">
        <listOfReactants>
          <speciesReference species="IleRS_ATP_tRNAIleAAU" stoichiometry="1" constant="false"/>
          <speciesReference species="Ile" stoichiometry="1" constant="false"/>
        </listOfReactants>
        <listOfProducts>
          <speciesReference species="IleRS_Ile_ATP_tRNAIleAAU" stoichiometry="1" constant="false"/>
        </listOfProducts>
        <kineticLaw>
          <math xmlns="http://www.w3.org/1998/Math/MathML">
            <apply>
              <times/>
              <ci> k_forward </ci>
              <ci> IleRS_ATP_tRNAIleAAU </ci>
              <ci> Ile </ci>
            </apply>
          </math>
          <listOfLocalParameters>
            <localParameter id="k_forward" value="0.024"/>
          </listOfLocalParameters>
        </kineticLaw>
      </reaction>
      <reaction id="r1309" name="r1309" reversible="false">
        <listOfReactants>
          <speciesReference species="IleRS_Ile_ATP_tRNAIleAAU" stoichiometry="1" constant="false"/>
        </listOfReactants>
        <listOfProducts>
          <speciesReference species="IleRS_ATP_tRNAIleAAU" stoichiometry="1" constant="false"/>
          <speciesReference species="Ile" stoichiometry="1" constant="false"/>
        </listOfProducts>
        <kineticLaw>
          <math xmlns="http://www.w3.org/1998/Math/MathML">
            <apply>
              <times/>
              <ci> k_forward </ci>
              <ci> IleRS_Ile_ATP_tRNAIleAAU </ci>
            </apply>
          </math>
          <listOfLocalParameters>
            <localParameter id="k_forward" value="3.2"/>
          </listOfLocalParameters>
        </kineticLaw>
      </reaction>
      <reaction id="r1310" name="r1310" reversible="false">
        <listOfReactants>
          <speciesReference species="IleRS_Ile_tRNAIleAAU" stoichiometry="1" constant="false"/>
          <speciesReference species="ATP" stoichiometry="1" constant="false"/>
        </listOfReactants>
        <listOfProducts>
          <speciesReference species="IleRS_Ile_ATP_tRNAIleAAU" stoichiometry="1" constant="false"/>
        </listOfProducts>
        <kineticLaw>
          <math xmlns="http://www.w3.org/1998/Math/MathML">
            <apply>
              <times/>
              <ci> k_forward </ci>
              <ci> IleRS_Ile_tRNAIleAAU </ci>
              <ci> ATP </ci>
            </apply>
          </math>
          <listOfLocalParameters>
            <localParameter id="k_forward" value="10"/>
          </listOfLocalParameters>
        </kineticLaw>
      </reaction>
      <reaction id="r1311" name="r1311" reversible="false">
        <listOfReactants>
          <speciesReference species="IleRS_Ile_ATP_tRNAIleAAU" stoichiometry="1" constant="false"/>
        </listOfReactants>
        <listOfProducts>
          <speciesReference species="IleRS_Ile_tRNAIleAAU" stoichiometry="1" constant="false"/>
          <speciesReference species="ATP" stoichiometry="1" constant="false"/>
        </listOfProducts>
        <kineticLaw>
          <math xmlns="http://www.w3.org/1998/Math/MathML">
            <apply>
              <times/>
              <ci> k_forward </ci>
              <ci> IleRS_Ile_ATP_tRNAIleAAU </ci>
            </apply>
          </math>
          <listOfLocalParameters>
            <localParameter id="k_forward" value="4500"/>
          </listOfLocalParameters>
        </kineticLaw>
      </reaction>
      <reaction id="r1312" name="r1312" reversible="false">
        <listOfReactants>
          <speciesReference species="IleRS_Ile_ATP_tRNAIleAAU" stoichiometry="1" constant="false"/>
        </listOfReactants>
        <listOfProducts>
          <speciesReference species="IleRS_IleAMP_PPi_tRNAIleAAU" stoichiometry="1" constant="false"/>
        </listOfProducts>
        <kineticLaw>
          <math xmlns="http://www.w3.org/1998/Math/MathML">
            <apply>
              <times/>
              <ci> k_forward </ci>
              <ci> IleRS_Ile_ATP_tRNAIleAAU </ci>
            </apply>
          </math>
          <listOfLocalParameters>
            <localParameter id="k_forward" value="2"/>
          </listOfLocalParameters>
        </kineticLaw>
      </reaction>
      <reaction id="r1313" name="r1313" reversible="false">
        <listOfReactants>
          <speciesReference species="IleRS" stoichiometry="1" constant="false"/>
          <speciesReference species="tRNAIleAAU" stoichiometry="1" constant="false"/>
        </listOfReactants>
        <listOfProducts>
          <speciesReference species="IleRS_tRNAIleAAU" stoichiometry="1" constant="false"/>
        </listOfProducts>
        <kineticLaw>
          <math xmlns="http://www.w3.org/1998/Math/MathML">
            <apply>
              <times/>
              <ci> k_forward </ci>
              <ci> IleRS </ci>
              <ci> tRNAIleAAU </ci>
            </apply>
          </math>
          <listOfLocalParameters>
            <localParameter id="k_forward" value="376"/>
          </listOfLocalParameters>
        </kineticLaw>
      </reaction>
      <reaction id="r1314" name="r1314" reversible="false">
        <listOfReactants>
          <speciesReference species="IleRS_Ile" stoichiometry="1" constant="false"/>
          <speciesReference species="tRNAIleAAU" stoichiometry="1" constant="false"/>
        </listOfReactants>
        <listOfProducts>
          <speciesReference species="IleRS_Ile_tRNAIleAAU" stoichiometry="1" constant="false"/>
        </listOfProducts>
        <kineticLaw>
          <math xmlns="http://www.w3.org/1998/Math/MathML">
            <apply>
              <times/>
              <ci> k_forward </ci>
              <ci> IleRS_Ile </ci>
              <ci> tRNAIleAAU </ci>
            </apply>
          </math>
          <listOfLocalParameters>
            <localParameter id="k_forward" value="376"/>
          </listOfLocalParameters>
        </kineticLaw>
      </reaction>
      <reaction id="r1315" name="r1315" reversible="false">
        <listOfReactants>
          <speciesReference species="IleRS_tRNAIleAAU" stoichiometry="1" constant="false"/>
        </listOfReactants>
        <listOfProducts>
          <speciesReference species="IleRS" stoichiometry="1" constant="false"/>
          <speciesReference species="tRNAIleAAU" stoichiometry="1" constant="false"/>
        </listOfProducts>
        <kineticLaw>
          <math xmlns="http://www.w3.org/1998/Math/MathML">
            <apply>
              <times/>
              <ci> k_forward </ci>
              <ci> IleRS_tRNAIleAAU </ci>
            </apply>
          </math>
          <listOfLocalParameters>
            <localParameter id="k_forward" value="100"/>
          </listOfLocalParameters>
        </kineticLaw>
      </reaction>
      <reaction id="r1316" name="r1316" reversible="false">
        <listOfReactants>
          <speciesReference species="IleRS_Ile_tRNAIleAAU" stoichiometry="1" constant="false"/>
        </listOfReactants>
        <listOfProducts>
          <speciesReference species="IleRS_Ile" stoichiometry="1" constant="false"/>
          <speciesReference species="tRNAIleAAU" stoichiometry="1" constant="false"/>
        </listOfProducts>
        <kineticLaw>
          <math xmlns="http://www.w3.org/1998/Math/MathML">
            <apply>
              <times/>
              <ci> k_forward </ci>
              <ci> IleRS_Ile_tRNAIleAAU </ci>
            </apply>
          </math>
          <listOfLocalParameters>
            <localParameter id="k_forward" value="100"/>
          </listOfLocalParameters>
        </kineticLaw>
      </reaction>
      <reaction id="r1317" name="r1317" reversible="false">
        <listOfReactants>
          <speciesReference species="IleRS_ATP" stoichiometry="1" constant="false"/>
          <speciesReference species="tRNAIleAAU" stoichiometry="1" constant="false"/>
        </listOfReactants>
        <listOfProducts>
          <speciesReference species="IleRS_ATP_tRNAIleAAU" stoichiometry="1" constant="false"/>
        </listOfProducts>
        <kineticLaw>
          <math xmlns="http://www.w3.org/1998/Math/MathML">
            <apply>
              <times/>
              <ci> k_forward </ci>
              <ci> IleRS_ATP </ci>
              <ci> tRNAIleAAU </ci>
            </apply>
          </math>
          <listOfLocalParameters>
            <localParameter id="k_forward" value="376"/>
          </listOfLocalParameters>
        </kineticLaw>
      </reaction>
      <reaction id="r1318" name="r1318" reversible="false">
        <listOfReactants>
          <speciesReference species="IleRS_ATP_tRNAIleAAU" stoichiometry="1" constant="false"/>
        </listOfReactants>
        <listOfProducts>
          <speciesReference species="IleRS_ATP" stoichiometry="1" constant="false"/>
          <speciesReference species="tRNAIleAAU" stoichiometry="1" constant="false"/>
        </listOfProducts>
        <kineticLaw>
          <math xmlns="http://www.w3.org/1998/Math/MathML">
            <apply>
              <times/>
              <ci> k_forward </ci>
              <ci> IleRS_ATP_tRNAIleAAU </ci>
            </apply>
          </math>
          <listOfLocalParameters>
            <localParameter id="k_forward" value="100"/>
          </listOfLocalParameters>
        </kineticLaw>
      </reaction>
      <reaction id="r1319" name="r1319" reversible="false">
        <listOfReactants>
          <speciesReference species="IleRS_Ile_ATP" stoichiometry="1" constant="false"/>
          <speciesReference species="tRNAIleAAU" stoichiometry="1" constant="false"/>
        </listOfReactants>
        <listOfProducts>
          <speciesReference species="IleRS_Ile_ATP_tRNAIleAAU" stoichiometry="1" constant="false"/>
        </listOfProducts>
        <kineticLaw>
          <math xmlns="http://www.w3.org/1998/Math/MathML">
            <apply>
              <times/>
              <ci> k_forward </ci>
              <ci> IleRS_Ile_ATP </ci>
              <ci> tRNAIleAAU </ci>
            </apply>
          </math>
          <listOfLocalParameters>
            <localParameter id="k_forward" value="376"/>
          </listOfLocalParameters>
        </kineticLaw>
      </reaction>
      <reaction id="r1320" name="r1320" reversible="false">
        <listOfReactants>
          <speciesReference species="IleRS_Ile_ATP_tRNAIleAAU" stoichiometry="1" constant="false"/>
        </listOfReactants>
        <listOfProducts>
          <speciesReference species="IleRS_Ile_ATP" stoichiometry="1" constant="false"/>
          <speciesReference species="tRNAIleAAU" stoichiometry="1" constant="false"/>
        </listOfProducts>
        <kineticLaw>
          <math xmlns="http://www.w3.org/1998/Math/MathML">
            <apply>
              <times/>
              <ci> k_forward </ci>
              <ci> IleRS_Ile_ATP_tRNAIleAAU </ci>
            </apply>
          </math>
          <listOfLocalParameters>
            <localParameter id="k_forward" value="100"/>
          </listOfLocalParameters>
        </kineticLaw>
      </reaction>
      <reaction id="r1321" name="r1321" reversible="false">
        <listOfReactants>
          <speciesReference species="IleRS_IleAMP_PPi" stoichiometry="1" constant="false"/>
          <speciesReference species="tRNAIleAAU" stoichiometry="1" constant="false"/>
        </listOfReactants>
        <listOfProducts>
          <speciesReference species="IleRS_IleAMP_PPi_tRNAIleAAU" stoichiometry="1" constant="false"/>
        </listOfProducts>
        <kineticLaw>
          <math xmlns="http://www.w3.org/1998/Math/MathML">
            <apply>
              <times/>
              <ci> k_forward </ci>
              <ci> IleRS_IleAMP_PPi </ci>
              <ci> tRNAIleAAU </ci>
            </apply>
          </math>
          <listOfLocalParameters>
            <localParameter id="k_forward" value="353"/>
          </listOfLocalParameters>
        </kineticLaw>
      </reaction>
      <reaction id="r1322" name="r1322" reversible="false">
        <listOfReactants>
          <speciesReference species="IleRS_IleAMP_PPi_tRNAIleAAU" stoichiometry="1" constant="false"/>
        </listOfReactants>
        <listOfProducts>
          <speciesReference species="IleRS_IleAMP_PPi" stoichiometry="1" constant="false"/>
          <speciesReference species="tRNAIleAAU" stoichiometry="1" constant="false"/>
        </listOfProducts>
        <kineticLaw>
          <math xmlns="http://www.w3.org/1998/Math/MathML">
            <apply>
              <times/>
              <ci> k_forward </ci>
              <ci> IleRS_IleAMP_PPi_tRNAIleAAU </ci>
            </apply>
          </math>
          <listOfLocalParameters>
            <localParameter id="k_forward" value="100"/>
          </listOfLocalParameters>
        </kineticLaw>
      </reaction>
      <reaction id="r1323" name="r1323" reversible="false">
        <listOfReactants>
          <speciesReference species="IleRS_IleAMP" stoichiometry="1" constant="false"/>
          <speciesReference species="tRNAIleAAU" stoichiometry="1" constant="false"/>
        </listOfReactants>
        <listOfProducts>
          <speciesReference species="IleRS_IleAMP_tRNAIleAAU" stoichiometry="1" constant="false"/>
        </listOfProducts>
        <kineticLaw>
          <math xmlns="http://www.w3.org/1998/Math/MathML">
            <apply>
              <times/>
              <ci> k_forward </ci>
              <ci> IleRS_IleAMP </ci>
              <ci> tRNAIleAAU </ci>
            </apply>
          </math>
          <listOfLocalParameters>
            <localParameter id="k_forward" value="353"/>
          </listOfLocalParameters>
        </kineticLaw>
      </reaction>
      <reaction id="r1324" name="r1324" reversible="false">
        <listOfReactants>
          <speciesReference species="IleRS_IleAMP_tRNAIleAAU" stoichiometry="1" constant="false"/>
        </listOfReactants>
        <listOfProducts>
          <speciesReference species="IleRS_IleAMP" stoichiometry="1" constant="false"/>
          <speciesReference species="tRNAIleAAU" stoichiometry="1" constant="false"/>
        </listOfProducts>
        <kineticLaw>
          <math xmlns="http://www.w3.org/1998/Math/MathML">
            <apply>
              <times/>
              <ci> k_forward </ci>
              <ci> IleRS_IleAMP_tRNAIleAAU </ci>
            </apply>
          </math>
          <listOfLocalParameters>
            <localParameter id="k_forward" value="100"/>
          </listOfLocalParameters>
        </kineticLaw>
      </reaction>
      <reaction id="r1325" name="r1325" reversible="false">
        <listOfReactants>
          <speciesReference species="EFTu_GTP" stoichiometry="1" constant="false"/>
          <speciesReference species="IletRNAIleAAU" stoichiometry="1" constant="false"/>
        </listOfReactants>
        <listOfProducts>
          <speciesReference species="EFTu_GTP_IletRNAIleAAU" stoichiometry="1" constant="false"/>
        </listOfProducts>
        <kineticLaw>
          <math xmlns="http://www.w3.org/1998/Math/MathML">
            <apply>
              <times/>
              <ci> k_forward </ci>
              <ci> EFTu_GTP </ci>
              <ci> IletRNAIleAAU </ci>
            </apply>
          </math>
          <listOfLocalParameters>
            <localParameter id="k_forward" value="1.5"/>
          </listOfLocalParameters>
        </kineticLaw>
      </reaction>
      <reaction id="r1326" name="r1326" reversible="false">
        <listOfReactants>
          <speciesReference species="EFTu_GTP_IletRNAIleAAU" stoichiometry="1" constant="false"/>
        </listOfReactants>
        <listOfProducts>
          <speciesReference species="EFTu_GTP" stoichiometry="1" constant="false"/>
          <speciesReference species="IletRNAIleAAU" stoichiometry="1" constant="false"/>
        </listOfProducts>
        <kineticLaw>
          <math xmlns="http://www.w3.org/1998/Math/MathML">
            <apply>
              <times/>
              <ci> k_forward </ci>
              <ci> EFTu_GTP_IletRNAIleAAU </ci>
            </apply>
          </math>
          <listOfLocalParameters>
            <localParameter id="k_forward" value="0.0013"/>
          </listOfLocalParameters>
        </kineticLaw>
      </reaction>
      <reaction id="r1327" name="r1327" reversible="false">
        <listOfReactants>
          <speciesReference species="RS50S_tRNAIleAAU_RRF_EFG_GDP" stoichiometry="1" constant="false"/>
        </listOfReactants>
        <listOfProducts>
          <speciesReference species="RS50S_tRNAIleAAU_RRF" stoichiometry="1" constant="false"/>
          <speciesReference species="EFG_GDP" stoichiometry="1" constant="false"/>
        </listOfProducts>
        <kineticLaw>
          <math xmlns="http://www.w3.org/1998/Math/MathML">
            <apply>
              <times/>
              <ci> k_forward </ci>
              <ci> RS50S_tRNAIleAAU_RRF_EFG_GDP </ci>
            </apply>
          </math>
          <listOfLocalParameters>
            <localParameter id="k_forward" value="1000"/>
          </listOfLocalParameters>
        </kineticLaw>
      </reaction>
      <reaction id="r1328" name="r1328" reversible="false">
        <listOfReactants>
          <speciesReference species="RS50S_tRNAIleAAU_RRF_EFG_GDP" stoichiometry="1" constant="false"/>
        </listOfReactants>
        <listOfProducts>
          <speciesReference species="RS50S_tRNAIleAAU_EFG_GDP" stoichiometry="1" constant="false"/>
          <speciesReference species="RRF" stoichiometry="1" constant="false"/>
        </listOfProducts>
        <kineticLaw>
          <math xmlns="http://www.w3.org/1998/Math/MathML">
            <apply>
              <times/>
              <ci> k_forward </ci>
              <ci> RS50S_tRNAIleAAU_RRF_EFG_GDP </ci>
            </apply>
          </math>
          <listOfLocalParameters>
            <localParameter id="k_forward" value="1000"/>
          </listOfLocalParameters>
        </kineticLaw>
      </reaction>
      <reaction id="r1329" name="r1329" reversible="false">
        <listOfReactants>
          <speciesReference species="RS50S_tRNAIleAAU_RRF_EFG_GDP" stoichiometry="1" constant="false"/>
        </listOfReactants>
        <listOfProducts>
          <speciesReference species="RS50S_RRF_EFG_GDP" stoichiometry="1" constant="false"/>
          <speciesReference species="tRNAIleAAU" stoichiometry="1" constant="false"/>
        </listOfProducts>
        <kineticLaw>
          <math xmlns="http://www.w3.org/1998/Math/MathML">
            <apply>
              <times/>
              <ci> k_forward </ci>
              <ci> RS50S_tRNAIleAAU_RRF_EFG_GDP </ci>
            </apply>
          </math>
          <listOfLocalParameters>
            <localParameter id="k_forward" value="1000"/>
          </listOfLocalParameters>
        </kineticLaw>
      </reaction>
      <reaction id="r1330" name="r1330" reversible="false">
        <listOfReactants>
          <speciesReference species="RS50S_tRNAIleAAU_RRF" stoichiometry="1" constant="false"/>
        </listOfReactants>
        <listOfProducts>
          <speciesReference species="RS50S_RRF" stoichiometry="1" constant="false"/>
          <speciesReference species="tRNAIleAAU" stoichiometry="1" constant="false"/>
        </listOfProducts>
        <kineticLaw>
          <math xmlns="http://www.w3.org/1998/Math/MathML">
            <apply>
              <times/>
              <ci> k_forward </ci>
              <ci> RS50S_tRNAIleAAU_RRF </ci>
            </apply>
          </math>
          <listOfLocalParameters>
            <localParameter id="k_forward" value="1000"/>
          </listOfLocalParameters>
        </kineticLaw>
      </reaction>
      <reaction id="r1331" name="r1331" reversible="false">
        <listOfReactants>
          <speciesReference species="RS50S_tRNAIleAAU_RRF" stoichiometry="1" constant="false"/>
        </listOfReactants>
        <listOfProducts>
          <speciesReference species="RS50S_tRNAIleAAU" stoichiometry="1" constant="false"/>
          <speciesReference species="RRF" stoichiometry="1" constant="false"/>
        </listOfProducts>
        <kineticLaw>
          <math xmlns="http://www.w3.org/1998/Math/MathML">
            <apply>
              <times/>
              <ci> k_forward </ci>
              <ci> RS50S_tRNAIleAAU_RRF </ci>
            </apply>
          </math>
          <listOfLocalParameters>
            <localParameter id="k_forward" value="1000"/>
          </listOfLocalParameters>
        </kineticLaw>
      </reaction>
      <reaction id="r1332" name="r1332" reversible="false">
        <listOfReactants>
          <speciesReference species="RS50S_tRNAIleAAU" stoichiometry="1" constant="false"/>
        </listOfReactants>
        <listOfProducts>
          <speciesReference species="tRNAIleAAU" stoichiometry="1" constant="false"/>
          <speciesReference species="RS50S" stoichiometry="1" constant="false"/>
        </listOfProducts>
        <kineticLaw>
          <math xmlns="http://www.w3.org/1998/Math/MathML">
            <apply>
              <times/>
              <ci> k_forward </ci>
              <ci> RS50S_tRNAIleAAU </ci>
            </apply>
          </math>
          <listOfLocalParameters>
            <localParameter id="k_forward" value="1000"/>
          </listOfLocalParameters>
        </kineticLaw>
      </reaction>
      <reaction id="r1333" name="r1333" reversible="false">
        <listOfReactants>
          <speciesReference species="RS50S_tRNAIleAAU_EFG_GDP" stoichiometry="1" constant="false"/>
        </listOfReactants>
        <listOfProducts>
          <speciesReference species="EFG_GDP" stoichiometry="1" constant="false"/>
          <speciesReference species="RS50S_tRNAIleAAU" stoichiometry="1" constant="false"/>
        </listOfProducts>
        <kineticLaw>
          <math xmlns="http://www.w3.org/1998/Math/MathML">
            <apply>
              <times/>
              <ci> k_forward </ci>
              <ci> RS50S_tRNAIleAAU_EFG_GDP </ci>
            </apply>
          </math>
          <listOfLocalParameters>
            <localParameter id="k_forward" value="1000"/>
          </listOfLocalParameters>
        </kineticLaw>
      </reaction>
      <reaction id="r1334" name="r1334" reversible="false">
        <listOfReactants>
          <speciesReference species="RS50S_tRNAIleAAU_EFG_GDP" stoichiometry="1" constant="false"/>
        </listOfReactants>
        <listOfProducts>
          <speciesReference species="RS50S_EFG_GDP" stoichiometry="1" constant="false"/>
          <speciesReference species="tRNAIleAAU" stoichiometry="1" constant="false"/>
        </listOfProducts>
        <kineticLaw>
          <math xmlns="http://www.w3.org/1998/Math/MathML">
            <apply>
              <times/>
              <ci> k_forward </ci>
              <ci> RS50S_tRNAIleAAU_EFG_GDP </ci>
            </apply>
          </math>
          <listOfLocalParameters>
            <localParameter id="k_forward" value="1000"/>
          </listOfLocalParameters>
        </kineticLaw>
      </reaction>
      <reaction id="r1335" name="r1335" reversible="false">
        <listOfReactants>
          <speciesReference species="MetRS_MetAMP_tRNAMetCAU" stoichiometry="1" constant="false"/>
        </listOfReactants>
        <listOfProducts>
          <speciesReference species="MetRS_AMP_tRNAMetCAU" stoichiometry="1" constant="false"/>
        </listOfProducts>
        <kineticLaw>
          <math xmlns="http://www.w3.org/1998/Math/MathML">
            <apply>
              <times/>
              <ci> k_forward </ci>
              <ci> MetRS_MetAMP_tRNAMetCAU </ci>
            </apply>
          </math>
          <listOfLocalParameters>
            <localParameter id="k_forward" value="22"/>
          </listOfLocalParameters>
        </kineticLaw>
      </reaction>
      <reaction id="r1336" name="r1336" reversible="false">
        <listOfReactants>
          <speciesReference species="MetRS_AMP_tRNAMetCAU" stoichiometry="1" constant="false"/>
        </listOfReactants>
        <listOfProducts>
          <speciesReference species="MetRS_MettRNAMetCAU" stoichiometry="1" constant="false"/>
          <speciesReference species="AMP" stoichiometry="1" constant="false"/>
        </listOfProducts>
        <kineticLaw>
          <math xmlns="http://www.w3.org/1998/Math/MathML">
            <apply>
              <times/>
              <ci> k_forward </ci>
              <ci> MetRS_AMP_tRNAMetCAU </ci>
            </apply>
          </math>
          <listOfLocalParameters>
            <localParameter id="k_forward" value="1000"/>
          </listOfLocalParameters>
        </kineticLaw>
      </reaction>
      <reaction id="r1337" name="r1337" reversible="false">
        <listOfReactants>
          <speciesReference species="MetRS_AMP_tRNAMetCAU" stoichiometry="1" constant="false"/>
        </listOfReactants>
        <listOfProducts>
          <speciesReference species="MettRNAMetCAU" stoichiometry="1" constant="false"/>
          <speciesReference species="MetRS_AMP" stoichiometry="1" constant="false"/>
        </listOfProducts>
        <kineticLaw>
          <math xmlns="http://www.w3.org/1998/Math/MathML">
            <apply>
              <times/>
              <ci> k_forward </ci>
              <ci> MetRS_AMP_tRNAMetCAU </ci>
            </apply>
          </math>
          <listOfLocalParameters>
            <localParameter id="k_forward" value="353"/>
          </listOfLocalParameters>
        </kineticLaw>
      </reaction>
      <reaction id="r1338" name="r1338" reversible="false">
        <listOfReactants>
          <speciesReference species="MetRS_AMP" stoichiometry="1" constant="false"/>
          <speciesReference species="MettRNAMetCAU" stoichiometry="1" constant="false"/>
        </listOfReactants>
        <listOfProducts>
          <speciesReference species="MetRS_AMP_tRNAMetCAU" stoichiometry="1" constant="false"/>
        </listOfProducts>
        <kineticLaw>
          <math xmlns="http://www.w3.org/1998/Math/MathML">
            <apply>
              <times/>
              <ci> k_forward </ci>
              <ci> MetRS_AMP </ci>
              <ci> MettRNAMetCAU </ci>
            </apply>
          </math>
          <listOfLocalParameters>
            <localParameter id="k_forward" value="100"/>
          </listOfLocalParameters>
        </kineticLaw>
      </reaction>
      <reaction id="r1339" name="r1339" reversible="false">
        <listOfReactants>
          <speciesReference species="MetRS_MettRNAMetCAU" stoichiometry="1" constant="false"/>
        </listOfReactants>
        <listOfProducts>
          <speciesReference species="MetRS" stoichiometry="1" constant="false"/>
          <speciesReference species="MettRNAMetCAU" stoichiometry="1" constant="false"/>
        </listOfProducts>
        <kineticLaw>
          <math xmlns="http://www.w3.org/1998/Math/MathML">
            <apply>
              <times/>
              <ci> k_forward </ci>
              <ci> MetRS_MettRNAMetCAU </ci>
            </apply>
          </math>
          <listOfLocalParameters>
            <localParameter id="k_forward" value="353"/>
          </listOfLocalParameters>
        </kineticLaw>
      </reaction>
      <reaction id="r1340" name="r1340" reversible="false">
        <listOfReactants>
          <speciesReference species="MetRS" stoichiometry="1" constant="false"/>
          <speciesReference species="MettRNAMetCAU" stoichiometry="1" constant="false"/>
        </listOfReactants>
        <listOfProducts>
          <speciesReference species="MetRS_MettRNAMetCAU" stoichiometry="1" constant="false"/>
        </listOfProducts>
        <kineticLaw>
          <math xmlns="http://www.w3.org/1998/Math/MathML">
            <apply>
              <times/>
              <ci> k_forward </ci>
              <ci> MetRS </ci>
              <ci> MettRNAMetCAU </ci>
            </apply>
          </math>
          <listOfLocalParameters>
            <localParameter id="k_forward" value="100"/>
          </listOfLocalParameters>
        </kineticLaw>
      </reaction>
      <reaction id="r1341" name="r1341" reversible="false">
        <listOfReactants>
          <speciesReference species="MetRS_tRNAMetCAU" stoichiometry="1" constant="false"/>
          <speciesReference species="Met" stoichiometry="1" constant="false"/>
        </listOfReactants>
        <listOfProducts>
          <speciesReference species="MetRS_Met_tRNAMetCAU" stoichiometry="1" constant="false"/>
        </listOfProducts>
        <kineticLaw>
          <math xmlns="http://www.w3.org/1998/Math/MathML">
            <apply>
              <times/>
              <ci> k_forward </ci>
              <ci> MetRS_tRNAMetCAU </ci>
              <ci> Met </ci>
            </apply>
          </math>
          <listOfLocalParameters>
            <localParameter id="k_forward" value="20"/>
          </listOfLocalParameters>
        </kineticLaw>
      </reaction>
      <reaction id="r1342" name="r1342" reversible="false">
        <listOfReactants>
          <speciesReference species="MetRS_MetAMP_PPi_tRNAMetCAU" stoichiometry="1" constant="false"/>
        </listOfReactants>
        <listOfProducts>
          <speciesReference species="MetRS_MetAMP_tRNAMetCAU" stoichiometry="1" constant="false"/>
          <speciesReference species="PPi" stoichiometry="1" constant="false"/>
        </listOfProducts>
        <kineticLaw>
          <math xmlns="http://www.w3.org/1998/Math/MathML">
            <apply>
              <times/>
              <ci> k_forward </ci>
              <ci> MetRS_MetAMP_PPi_tRNAMetCAU </ci>
            </apply>
          </math>
          <listOfLocalParameters>
            <localParameter id="k_forward" value="1000"/>
          </listOfLocalParameters>
        </kineticLaw>
      </reaction>
      <reaction id="r1343" name="r1343" reversible="false">
        <listOfReactants>
          <speciesReference species="MetRS_Met_tRNAMetCAU" stoichiometry="1" constant="false"/>
        </listOfReactants>
        <listOfProducts>
          <speciesReference species="MetRS_tRNAMetCAU" stoichiometry="1" constant="false"/>
          <speciesReference species="Met" stoichiometry="1" constant="false"/>
        </listOfProducts>
        <kineticLaw>
          <math xmlns="http://www.w3.org/1998/Math/MathML">
            <apply>
              <times/>
              <ci> k_forward </ci>
              <ci> MetRS_Met_tRNAMetCAU </ci>
            </apply>
          </math>
          <listOfLocalParameters>
            <localParameter id="k_forward" value="470"/>
          </listOfLocalParameters>
        </kineticLaw>
      </reaction>
      <reaction id="r1344" name="r1344" reversible="false">
        <listOfReactants>
          <speciesReference species="MetRS_tRNAMetCAU" stoichiometry="1" constant="false"/>
          <speciesReference species="ATP" stoichiometry="1" constant="false"/>
        </listOfReactants>
        <listOfProducts>
          <speciesReference species="MetRS_ATP_tRNAMetCAU" stoichiometry="1" constant="false"/>
        </listOfProducts>
        <kineticLaw>
          <math xmlns="http://www.w3.org/1998/Math/MathML">
            <apply>
              <times/>
              <ci> k_forward </ci>
              <ci> MetRS_tRNAMetCAU </ci>
              <ci> ATP </ci>
            </apply>
          </math>
          <listOfLocalParameters>
            <localParameter id="k_forward" value="10"/>
          </listOfLocalParameters>
        </kineticLaw>
      </reaction>
      <reaction id="r1345" name="r1345" reversible="false">
        <listOfReactants>
          <speciesReference species="MetRS_ATP_tRNAMetCAU" stoichiometry="1" constant="false"/>
        </listOfReactants>
        <listOfProducts>
          <speciesReference species="MetRS_tRNAMetCAU" stoichiometry="1" constant="false"/>
          <speciesReference species="ATP" stoichiometry="1" constant="false"/>
        </listOfProducts>
        <kineticLaw>
          <math xmlns="http://www.w3.org/1998/Math/MathML">
            <apply>
              <times/>
              <ci> k_forward </ci>
              <ci> MetRS_ATP_tRNAMetCAU </ci>
            </apply>
          </math>
          <listOfLocalParameters>
            <localParameter id="k_forward" value="8900"/>
          </listOfLocalParameters>
        </kineticLaw>
      </reaction>
      <reaction id="r1346" name="r1346" reversible="false">
        <listOfReactants>
          <speciesReference species="MetRS_ATP_tRNAMetCAU" stoichiometry="1" constant="false"/>
          <speciesReference species="Met" stoichiometry="1" constant="false"/>
        </listOfReactants>
        <listOfProducts>
          <speciesReference species="MetRS_Met_ATP_tRNAMetCAU" stoichiometry="1" constant="false"/>
        </listOfProducts>
        <kineticLaw>
          <math xmlns="http://www.w3.org/1998/Math/MathML">
            <apply>
              <times/>
              <ci> k_forward </ci>
              <ci> MetRS_ATP_tRNAMetCAU </ci>
              <ci> Met </ci>
            </apply>
          </math>
          <listOfLocalParameters>
            <localParameter id="k_forward" value="0.024"/>
          </listOfLocalParameters>
        </kineticLaw>
      </reaction>
      <reaction id="r1347" name="r1347" reversible="false">
        <listOfReactants>
          <speciesReference species="MetRS_Met_ATP_tRNAMetCAU" stoichiometry="1" constant="false"/>
        </listOfReactants>
        <listOfProducts>
          <speciesReference species="MetRS_ATP_tRNAMetCAU" stoichiometry="1" constant="false"/>
          <speciesReference species="Met" stoichiometry="1" constant="false"/>
        </listOfProducts>
        <kineticLaw>
          <math xmlns="http://www.w3.org/1998/Math/MathML">
            <apply>
              <times/>
              <ci> k_forward </ci>
              <ci> MetRS_Met_ATP_tRNAMetCAU </ci>
            </apply>
          </math>
          <listOfLocalParameters>
            <localParameter id="k_forward" value="3.2"/>
          </listOfLocalParameters>
        </kineticLaw>
      </reaction>
      <reaction id="r1348" name="r1348" reversible="false">
        <listOfReactants>
          <speciesReference species="MetRS_Met_tRNAMetCAU" stoichiometry="1" constant="false"/>
          <speciesReference species="ATP" stoichiometry="1" constant="false"/>
        </listOfReactants>
        <listOfProducts>
          <speciesReference species="MetRS_Met_ATP_tRNAMetCAU" stoichiometry="1" constant="false"/>
        </listOfProducts>
        <kineticLaw>
          <math xmlns="http://www.w3.org/1998/Math/MathML">
            <apply>
              <times/>
              <ci> k_forward </ci>
              <ci> MetRS_Met_tRNAMetCAU </ci>
              <ci> ATP </ci>
            </apply>
          </math>
          <listOfLocalParameters>
            <localParameter id="k_forward" value="10"/>
          </listOfLocalParameters>
        </kineticLaw>
      </reaction>
      <reaction id="r1349" name="r1349" reversible="false">
        <listOfReactants>
          <speciesReference species="MetRS_Met_ATP_tRNAMetCAU" stoichiometry="1" constant="false"/>
        </listOfReactants>
        <listOfProducts>
          <speciesReference species="MetRS_Met_tRNAMetCAU" stoichiometry="1" constant="false"/>
          <speciesReference species="ATP" stoichiometry="1" constant="false"/>
        </listOfProducts>
        <kineticLaw>
          <math xmlns="http://www.w3.org/1998/Math/MathML">
            <apply>
              <times/>
              <ci> k_forward </ci>
              <ci> MetRS_Met_ATP_tRNAMetCAU </ci>
            </apply>
          </math>
          <listOfLocalParameters>
            <localParameter id="k_forward" value="4500"/>
          </listOfLocalParameters>
        </kineticLaw>
      </reaction>
      <reaction id="r1350" name="r1350" reversible="false">
        <listOfReactants>
          <speciesReference species="MetRS_Met_ATP_tRNAMetCAU" stoichiometry="1" constant="false"/>
        </listOfReactants>
        <listOfProducts>
          <speciesReference species="MetRS_MetAMP_PPi_tRNAMetCAU" stoichiometry="1" constant="false"/>
        </listOfProducts>
        <kineticLaw>
          <math xmlns="http://www.w3.org/1998/Math/MathML">
            <apply>
              <times/>
              <ci> k_forward </ci>
              <ci> MetRS_Met_ATP_tRNAMetCAU </ci>
            </apply>
          </math>
          <listOfLocalParameters>
            <localParameter id="k_forward" value="2"/>
          </listOfLocalParameters>
        </kineticLaw>
      </reaction>
      <reaction id="r1351" name="r1351" reversible="false">
        <listOfReactants>
          <speciesReference species="MetRS" stoichiometry="1" constant="false"/>
          <speciesReference species="tRNAMetCAU" stoichiometry="1" constant="false"/>
        </listOfReactants>
        <listOfProducts>
          <speciesReference species="MetRS_tRNAMetCAU" stoichiometry="1" constant="false"/>
        </listOfProducts>
        <kineticLaw>
          <math xmlns="http://www.w3.org/1998/Math/MathML">
            <apply>
              <times/>
              <ci> k_forward </ci>
              <ci> MetRS </ci>
              <ci> tRNAMetCAU </ci>
            </apply>
          </math>
          <listOfLocalParameters>
            <localParameter id="k_forward" value="376"/>
          </listOfLocalParameters>
        </kineticLaw>
      </reaction>
      <reaction id="r1352" name="r1352" reversible="false">
        <listOfReactants>
          <speciesReference species="MetRS_Met" stoichiometry="1" constant="false"/>
          <speciesReference species="tRNAMetCAU" stoichiometry="1" constant="false"/>
        </listOfReactants>
        <listOfProducts>
          <speciesReference species="MetRS_Met_tRNAMetCAU" stoichiometry="1" constant="false"/>
        </listOfProducts>
        <kineticLaw>
          <math xmlns="http://www.w3.org/1998/Math/MathML">
            <apply>
              <times/>
              <ci> k_forward </ci>
              <ci> MetRS_Met </ci>
              <ci> tRNAMetCAU </ci>
            </apply>
          </math>
          <listOfLocalParameters>
            <localParameter id="k_forward" value="376"/>
          </listOfLocalParameters>
        </kineticLaw>
      </reaction>
      <reaction id="r1353" name="r1353" reversible="false">
        <listOfReactants>
          <speciesReference species="MetRS_tRNAMetCAU" stoichiometry="1" constant="false"/>
        </listOfReactants>
        <listOfProducts>
          <speciesReference species="MetRS" stoichiometry="1" constant="false"/>
          <speciesReference species="tRNAMetCAU" stoichiometry="1" constant="false"/>
        </listOfProducts>
        <kineticLaw>
          <math xmlns="http://www.w3.org/1998/Math/MathML">
            <apply>
              <times/>
              <ci> k_forward </ci>
              <ci> MetRS_tRNAMetCAU </ci>
            </apply>
          </math>
          <listOfLocalParameters>
            <localParameter id="k_forward" value="100"/>
          </listOfLocalParameters>
        </kineticLaw>
      </reaction>
      <reaction id="r1354" name="r1354" reversible="false">
        <listOfReactants>
          <speciesReference species="MetRS_Met_tRNAMetCAU" stoichiometry="1" constant="false"/>
        </listOfReactants>
        <listOfProducts>
          <speciesReference species="MetRS_Met" stoichiometry="1" constant="false"/>
          <speciesReference species="tRNAMetCAU" stoichiometry="1" constant="false"/>
        </listOfProducts>
        <kineticLaw>
          <math xmlns="http://www.w3.org/1998/Math/MathML">
            <apply>
              <times/>
              <ci> k_forward </ci>
              <ci> MetRS_Met_tRNAMetCAU </ci>
            </apply>
          </math>
          <listOfLocalParameters>
            <localParameter id="k_forward" value="100"/>
          </listOfLocalParameters>
        </kineticLaw>
      </reaction>
      <reaction id="r1355" name="r1355" reversible="false">
        <listOfReactants>
          <speciesReference species="MetRS_ATP" stoichiometry="1" constant="false"/>
          <speciesReference species="tRNAMetCAU" stoichiometry="1" constant="false"/>
        </listOfReactants>
        <listOfProducts>
          <speciesReference species="MetRS_ATP_tRNAMetCAU" stoichiometry="1" constant="false"/>
        </listOfProducts>
        <kineticLaw>
          <math xmlns="http://www.w3.org/1998/Math/MathML">
            <apply>
              <times/>
              <ci> k_forward </ci>
              <ci> MetRS_ATP </ci>
              <ci> tRNAMetCAU </ci>
            </apply>
          </math>
          <listOfLocalParameters>
            <localParameter id="k_forward" value="376"/>
          </listOfLocalParameters>
        </kineticLaw>
      </reaction>
      <reaction id="r1356" name="r1356" reversible="false">
        <listOfReactants>
          <speciesReference species="MetRS_ATP_tRNAMetCAU" stoichiometry="1" constant="false"/>
        </listOfReactants>
        <listOfProducts>
          <speciesReference species="MetRS_ATP" stoichiometry="1" constant="false"/>
          <speciesReference species="tRNAMetCAU" stoichiometry="1" constant="false"/>
        </listOfProducts>
        <kineticLaw>
          <math xmlns="http://www.w3.org/1998/Math/MathML">
            <apply>
              <times/>
              <ci> k_forward </ci>
              <ci> MetRS_ATP_tRNAMetCAU </ci>
            </apply>
          </math>
          <listOfLocalParameters>
            <localParameter id="k_forward" value="100"/>
          </listOfLocalParameters>
        </kineticLaw>
      </reaction>
      <reaction id="r1357" name="r1357" reversible="false">
        <listOfReactants>
          <speciesReference species="MetRS_Met_ATP" stoichiometry="1" constant="false"/>
          <speciesReference species="tRNAMetCAU" stoichiometry="1" constant="false"/>
        </listOfReactants>
        <listOfProducts>
          <speciesReference species="MetRS_Met_ATP_tRNAMetCAU" stoichiometry="1" constant="false"/>
        </listOfProducts>
        <kineticLaw>
          <math xmlns="http://www.w3.org/1998/Math/MathML">
            <apply>
              <times/>
              <ci> k_forward </ci>
              <ci> MetRS_Met_ATP </ci>
              <ci> tRNAMetCAU </ci>
            </apply>
          </math>
          <listOfLocalParameters>
            <localParameter id="k_forward" value="376"/>
          </listOfLocalParameters>
        </kineticLaw>
      </reaction>
      <reaction id="r1358" name="r1358" reversible="false">
        <listOfReactants>
          <speciesReference species="MetRS_Met_ATP_tRNAMetCAU" stoichiometry="1" constant="false"/>
        </listOfReactants>
        <listOfProducts>
          <speciesReference species="MetRS_Met_ATP" stoichiometry="1" constant="false"/>
          <speciesReference species="tRNAMetCAU" stoichiometry="1" constant="false"/>
        </listOfProducts>
        <kineticLaw>
          <math xmlns="http://www.w3.org/1998/Math/MathML">
            <apply>
              <times/>
              <ci> k_forward </ci>
              <ci> MetRS_Met_ATP_tRNAMetCAU </ci>
            </apply>
          </math>
          <listOfLocalParameters>
            <localParameter id="k_forward" value="100"/>
          </listOfLocalParameters>
        </kineticLaw>
      </reaction>
      <reaction id="r1359" name="r1359" reversible="false">
        <listOfReactants>
          <speciesReference species="MetRS_MetAMP_PPi" stoichiometry="1" constant="false"/>
          <speciesReference species="tRNAMetCAU" stoichiometry="1" constant="false"/>
        </listOfReactants>
        <listOfProducts>
          <speciesReference species="MetRS_MetAMP_PPi_tRNAMetCAU" stoichiometry="1" constant="false"/>
        </listOfProducts>
        <kineticLaw>
          <math xmlns="http://www.w3.org/1998/Math/MathML">
            <apply>
              <times/>
              <ci> k_forward </ci>
              <ci> MetRS_MetAMP_PPi </ci>
              <ci> tRNAMetCAU </ci>
            </apply>
          </math>
          <listOfLocalParameters>
            <localParameter id="k_forward" value="353"/>
          </listOfLocalParameters>
        </kineticLaw>
      </reaction>
      <reaction id="r1360" name="r1360" reversible="false">
        <listOfReactants>
          <speciesReference species="MetRS_MetAMP_PPi_tRNAMetCAU" stoichiometry="1" constant="false"/>
        </listOfReactants>
        <listOfProducts>
          <speciesReference species="MetRS_MetAMP_PPi" stoichiometry="1" constant="false"/>
          <speciesReference species="tRNAMetCAU" stoichiometry="1" constant="false"/>
        </listOfProducts>
        <kineticLaw>
          <math xmlns="http://www.w3.org/1998/Math/MathML">
            <apply>
              <times/>
              <ci> k_forward </ci>
              <ci> MetRS_MetAMP_PPi_tRNAMetCAU </ci>
            </apply>
          </math>
          <listOfLocalParameters>
            <localParameter id="k_forward" value="100"/>
          </listOfLocalParameters>
        </kineticLaw>
      </reaction>
      <reaction id="r1361" name="r1361" reversible="false">
        <listOfReactants>
          <speciesReference species="MetRS_MetAMP" stoichiometry="1" constant="false"/>
          <speciesReference species="tRNAMetCAU" stoichiometry="1" constant="false"/>
        </listOfReactants>
        <listOfProducts>
          <speciesReference species="MetRS_MetAMP_tRNAMetCAU" stoichiometry="1" constant="false"/>
        </listOfProducts>
        <kineticLaw>
          <math xmlns="http://www.w3.org/1998/Math/MathML">
            <apply>
              <times/>
              <ci> k_forward </ci>
              <ci> MetRS_MetAMP </ci>
              <ci> tRNAMetCAU </ci>
            </apply>
          </math>
          <listOfLocalParameters>
            <localParameter id="k_forward" value="353"/>
          </listOfLocalParameters>
        </kineticLaw>
      </reaction>
      <reaction id="r1362" name="r1362" reversible="false">
        <listOfReactants>
          <speciesReference species="MetRS_MetAMP_tRNAMetCAU" stoichiometry="1" constant="false"/>
        </listOfReactants>
        <listOfProducts>
          <speciesReference species="MetRS_MetAMP" stoichiometry="1" constant="false"/>
          <speciesReference species="tRNAMetCAU" stoichiometry="1" constant="false"/>
        </listOfProducts>
        <kineticLaw>
          <math xmlns="http://www.w3.org/1998/Math/MathML">
            <apply>
              <times/>
              <ci> k_forward </ci>
              <ci> MetRS_MetAMP_tRNAMetCAU </ci>
            </apply>
          </math>
          <listOfLocalParameters>
            <localParameter id="k_forward" value="100"/>
          </listOfLocalParameters>
        </kineticLaw>
      </reaction>
      <reaction id="r1363" name="r1363" reversible="false">
        <listOfReactants>
          <speciesReference species="EFTu_GTP" stoichiometry="1" constant="false"/>
          <speciesReference species="MettRNAMetCAU" stoichiometry="1" constant="false"/>
        </listOfReactants>
        <listOfProducts>
          <speciesReference species="EFTu_GTP_MettRNAMetCAU" stoichiometry="1" constant="false"/>
        </listOfProducts>
        <kineticLaw>
          <math xmlns="http://www.w3.org/1998/Math/MathML">
            <apply>
              <times/>
              <ci> k_forward </ci>
              <ci> EFTu_GTP </ci>
              <ci> MettRNAMetCAU </ci>
            </apply>
          </math>
          <listOfLocalParameters>
            <localParameter id="k_forward" value="1.5"/>
          </listOfLocalParameters>
        </kineticLaw>
      </reaction>
      <reaction id="r1364" name="r1364" reversible="false">
        <listOfReactants>
          <speciesReference species="EFTu_GTP_MettRNAMetCAU" stoichiometry="1" constant="false"/>
        </listOfReactants>
        <listOfProducts>
          <speciesReference species="EFTu_GTP" stoichiometry="1" constant="false"/>
          <speciesReference species="MettRNAMetCAU" stoichiometry="1" constant="false"/>
        </listOfProducts>
        <kineticLaw>
          <math xmlns="http://www.w3.org/1998/Math/MathML">
            <apply>
              <times/>
              <ci> k_forward </ci>
              <ci> EFTu_GTP_MettRNAMetCAU </ci>
            </apply>
          </math>
          <listOfLocalParameters>
            <localParameter id="k_forward" value="0.0013"/>
          </listOfLocalParameters>
        </kineticLaw>
      </reaction>
      <reaction id="r1365" name="r1365" reversible="false">
        <listOfReactants>
          <speciesReference species="RS50S_tRNAMetCAU_RRF_EFG_GDP" stoichiometry="1" constant="false"/>
        </listOfReactants>
        <listOfProducts>
          <speciesReference species="RS50S_tRNAMetCAU_RRF" stoichiometry="1" constant="false"/>
          <speciesReference species="EFG_GDP" stoichiometry="1" constant="false"/>
        </listOfProducts>
        <kineticLaw>
          <math xmlns="http://www.w3.org/1998/Math/MathML">
            <apply>
              <times/>
              <ci> k_forward </ci>
              <ci> RS50S_tRNAMetCAU_RRF_EFG_GDP </ci>
            </apply>
          </math>
          <listOfLocalParameters>
            <localParameter id="k_forward" value="1000"/>
          </listOfLocalParameters>
        </kineticLaw>
      </reaction>
      <reaction id="r1366" name="r1366" reversible="false">
        <listOfReactants>
          <speciesReference species="RS50S_tRNAMetCAU_RRF_EFG_GDP" stoichiometry="1" constant="false"/>
        </listOfReactants>
        <listOfProducts>
          <speciesReference species="RS50S_tRNAMetCAU_EFG_GDP" stoichiometry="1" constant="false"/>
          <speciesReference species="RRF" stoichiometry="1" constant="false"/>
        </listOfProducts>
        <kineticLaw>
          <math xmlns="http://www.w3.org/1998/Math/MathML">
            <apply>
              <times/>
              <ci> k_forward </ci>
              <ci> RS50S_tRNAMetCAU_RRF_EFG_GDP </ci>
            </apply>
          </math>
          <listOfLocalParameters>
            <localParameter id="k_forward" value="1000"/>
          </listOfLocalParameters>
        </kineticLaw>
      </reaction>
      <reaction id="r1367" name="r1367" reversible="false">
        <listOfReactants>
          <speciesReference species="RS50S_tRNAMetCAU_RRF_EFG_GDP" stoichiometry="1" constant="false"/>
        </listOfReactants>
        <listOfProducts>
          <speciesReference species="RS50S_RRF_EFG_GDP" stoichiometry="1" constant="false"/>
          <speciesReference species="tRNAMetCAU" stoichiometry="1" constant="false"/>
        </listOfProducts>
        <kineticLaw>
          <math xmlns="http://www.w3.org/1998/Math/MathML">
            <apply>
              <times/>
              <ci> k_forward </ci>
              <ci> RS50S_tRNAMetCAU_RRF_EFG_GDP </ci>
            </apply>
          </math>
          <listOfLocalParameters>
            <localParameter id="k_forward" value="1000"/>
          </listOfLocalParameters>
        </kineticLaw>
      </reaction>
      <reaction id="r1368" name="r1368" reversible="false">
        <listOfReactants>
          <speciesReference species="RS50S_tRNAMetCAU_RRF" stoichiometry="1" constant="false"/>
        </listOfReactants>
        <listOfProducts>
          <speciesReference species="RS50S_RRF" stoichiometry="1" constant="false"/>
          <speciesReference species="tRNAMetCAU" stoichiometry="1" constant="false"/>
        </listOfProducts>
        <kineticLaw>
          <math xmlns="http://www.w3.org/1998/Math/MathML">
            <apply>
              <times/>
              <ci> k_forward </ci>
              <ci> RS50S_tRNAMetCAU_RRF </ci>
            </apply>
          </math>
          <listOfLocalParameters>
            <localParameter id="k_forward" value="1000"/>
          </listOfLocalParameters>
        </kineticLaw>
      </reaction>
      <reaction id="r1369" name="r1369" reversible="false">
        <listOfReactants>
          <speciesReference species="RS50S_tRNAMetCAU_RRF" stoichiometry="1" constant="false"/>
        </listOfReactants>
        <listOfProducts>
          <speciesReference species="RS50S_tRNAMetCAU" stoichiometry="1" constant="false"/>
          <speciesReference species="RRF" stoichiometry="1" constant="false"/>
        </listOfProducts>
        <kineticLaw>
          <math xmlns="http://www.w3.org/1998/Math/MathML">
            <apply>
              <times/>
              <ci> k_forward </ci>
              <ci> RS50S_tRNAMetCAU_RRF </ci>
            </apply>
          </math>
          <listOfLocalParameters>
            <localParameter id="k_forward" value="1000"/>
          </listOfLocalParameters>
        </kineticLaw>
      </reaction>
      <reaction id="r1370" name="r1370" reversible="false">
        <listOfReactants>
          <speciesReference species="RS50S_tRNAMetCAU" stoichiometry="1" constant="false"/>
        </listOfReactants>
        <listOfProducts>
          <speciesReference species="tRNAMetCAU" stoichiometry="1" constant="false"/>
          <speciesReference species="RS50S" stoichiometry="1" constant="false"/>
        </listOfProducts>
        <kineticLaw>
          <math xmlns="http://www.w3.org/1998/Math/MathML">
            <apply>
              <times/>
              <ci> k_forward </ci>
              <ci> RS50S_tRNAMetCAU </ci>
            </apply>
          </math>
          <listOfLocalParameters>
            <localParameter id="k_forward" value="1000"/>
          </listOfLocalParameters>
        </kineticLaw>
      </reaction>
      <reaction id="r1371" name="r1371" reversible="false">
        <listOfReactants>
          <speciesReference species="RS50S_tRNAMetCAU_EFG_GDP" stoichiometry="1" constant="false"/>
        </listOfReactants>
        <listOfProducts>
          <speciesReference species="EFG_GDP" stoichiometry="1" constant="false"/>
          <speciesReference species="RS50S_tRNAMetCAU" stoichiometry="1" constant="false"/>
        </listOfProducts>
        <kineticLaw>
          <math xmlns="http://www.w3.org/1998/Math/MathML">
            <apply>
              <times/>
              <ci> k_forward </ci>
              <ci> RS50S_tRNAMetCAU_EFG_GDP </ci>
            </apply>
          </math>
          <listOfLocalParameters>
            <localParameter id="k_forward" value="1000"/>
          </listOfLocalParameters>
        </kineticLaw>
      </reaction>
      <reaction id="r1372" name="r1372" reversible="false">
        <listOfReactants>
          <speciesReference species="RS50S_tRNAMetCAU_EFG_GDP" stoichiometry="1" constant="false"/>
        </listOfReactants>
        <listOfProducts>
          <speciesReference species="RS50S_EFG_GDP" stoichiometry="1" constant="false"/>
          <speciesReference species="tRNAMetCAU" stoichiometry="1" constant="false"/>
        </listOfProducts>
        <kineticLaw>
          <math xmlns="http://www.w3.org/1998/Math/MathML">
            <apply>
              <times/>
              <ci> k_forward </ci>
              <ci> RS50S_tRNAMetCAU_EFG_GDP </ci>
            </apply>
          </math>
          <listOfLocalParameters>
            <localParameter id="k_forward" value="1000"/>
          </listOfLocalParameters>
        </kineticLaw>
      </reaction>
      <reaction id="r1373" name="r1373" reversible="false">
        <listOfReactants>
          <speciesReference species="elRS70SAUUC0002_fMettRNAfMetCAU" stoichiometry="1" constant="false"/>
        </listOfReactants>
        <listOfProducts>
          <speciesReference species="elRS70SAUUC0002_fMet" stoichiometry="1" constant="false"/>
          <speciesReference species="tRNAfMetCAU" stoichiometry="1" constant="false"/>
        </listOfProducts>
        <kineticLaw>
          <math xmlns="http://www.w3.org/1998/Math/MathML">
            <apply>
              <times/>
              <ci> k_forward </ci>
              <ci> elRS70SAUUC0002_fMettRNAfMetCAU </ci>
            </apply>
          </math>
          <listOfLocalParameters>
            <localParameter id="k_forward" value="1000"/>
          </listOfLocalParameters>
        </kineticLaw>
      </reaction>
      <reaction id="r1374" name="r1374" reversible="false">
        <listOfReactants>
          <speciesReference species="elRS70SAUUC0002_fMet_EFTu_GDP" stoichiometry="1" constant="false"/>
        </listOfReactants>
        <listOfProducts>
          <speciesReference species="elRS70SAUUC0002_fMet" stoichiometry="1" constant="false"/>
          <speciesReference species="EFTu_GDP" stoichiometry="1" constant="false"/>
        </listOfProducts>
        <kineticLaw>
          <math xmlns="http://www.w3.org/1998/Math/MathML">
            <apply>
              <times/>
              <ci> k_forward </ci>
              <ci> elRS70SAUUC0002_fMet_EFTu_GDP </ci>
            </apply>
          </math>
          <listOfLocalParameters>
            <localParameter id="k_forward" value="1000"/>
          </listOfLocalParameters>
        </kineticLaw>
      </reaction>
      <reaction id="r1375" name="r1375" reversible="false">
        <listOfReactants>
          <speciesReference species="RS70S_IF2_GDP_fMettRNAfMetCAU_mRNA" stoichiometry="1" constant="false"/>
        </listOfReactants>
        <listOfProducts>
          <speciesReference species="elRS70SAUUC0002_fMettRNAfMetCAU" stoichiometry="1" constant="false"/>
          <speciesReference species="IF2_GDP" stoichiometry="1" constant="false"/>
        </listOfProducts>
        <kineticLaw>
          <math xmlns="http://www.w3.org/1998/Math/MathML">
            <apply>
              <times/>
              <ci> k_forward </ci>
              <ci> RS70S_IF2_GDP_fMettRNAfMetCAU_mRNA </ci>
            </apply>
          </math>
          <listOfLocalParameters>
            <localParameter id="k_forward" value="4"/>
          </listOfLocalParameters>
        </kineticLaw>
      </reaction>
      <reaction id="r1376" name="r1376" reversible="false">
        <listOfReactants>
          <speciesReference species="elRS70SAUUC0002_fMettRNAfMetCAU" stoichiometry="1" constant="false"/>
          <speciesReference species="IF2_GDP" stoichiometry="1" constant="false"/>
        </listOfReactants>
        <listOfProducts>
          <speciesReference species="RS70S_IF2_GDP_fMettRNAfMetCAU_mRNA" stoichiometry="1" constant="false"/>
        </listOfProducts>
        <kineticLaw>
          <math xmlns="http://www.w3.org/1998/Math/MathML">
            <apply>
              <times/>
              <ci> k_forward </ci>
              <ci> elRS70SAUUC0002_fMettRNAfMetCAU </ci>
              <ci> IF2_GDP </ci>
            </apply>
          </math>
          <listOfLocalParameters>
            <localParameter id="k_forward" value="200"/>
          </listOfLocalParameters>
        </kineticLaw>
      </reaction>
      <reaction id="r1377" name="r1377" reversible="false">
        <listOfReactants>
          <speciesReference species="RS70S_IF3_fMettRNAfMetCAU_mRNA" stoichiometry="1" constant="false"/>
        </listOfReactants>
        <listOfProducts>
          <speciesReference species="elRS70SAUUC0002_fMettRNAfMetCAU" stoichiometry="1" constant="false"/>
          <speciesReference species="IF3" stoichiometry="1" constant="false"/>
        </listOfProducts>
        <kineticLaw>
          <math xmlns="http://www.w3.org/1998/Math/MathML">
            <apply>
              <times/>
              <ci> k_forward </ci>
              <ci> RS70S_IF3_fMettRNAfMetCAU_mRNA </ci>
            </apply>
          </math>
          <listOfLocalParameters>
            <localParameter id="k_forward" value="1000"/>
          </listOfLocalParameters>
        </kineticLaw>
      </reaction>
      <reaction id="r1378" name="r1378" reversible="false">
        <listOfReactants>
          <speciesReference species="RS70S_IF1_fMettRNAfMetCAU_mRNA" stoichiometry="1" constant="false"/>
        </listOfReactants>
        <listOfProducts>
          <speciesReference species="elRS70SAUUC0002_fMettRNAfMetCAU" stoichiometry="1" constant="false"/>
          <speciesReference species="IF1" stoichiometry="1" constant="false"/>
        </listOfProducts>
        <kineticLaw>
          <math xmlns="http://www.w3.org/1998/Math/MathML">
            <apply>
              <times/>
              <ci> k_forward </ci>
              <ci> RS70S_IF1_fMettRNAfMetCAU_mRNA </ci>
            </apply>
          </math>
          <listOfLocalParameters>
            <localParameter id="k_forward" value="1000"/>
          </listOfLocalParameters>
        </kineticLaw>
      </reaction>
      <reaction id="r1379" name="r1379" reversible="false">
        <listOfReactants>
          <speciesReference species="EFTu_GTP_GlutRNAGluUUC" stoichiometry="1" constant="false"/>
          <speciesReference species="elRS70SAUUC0002_fMet" stoichiometry="1" constant="false"/>
        </listOfReactants>
        <listOfProducts>
          <speciesReference species="elRS70SAUUC0002_fMet_EFTu_GTP_GlutRNAGluUUC" stoichiometry="1" constant="false"/>
        </listOfProducts>
        <kineticLaw>
          <math xmlns="http://www.w3.org/1998/Math/MathML">
            <apply>
              <times/>
              <ci> k_forward </ci>
              <ci> EFTu_GTP_GlutRNAGluUUC </ci>
              <ci> elRS70SAUUC0002_fMet </ci>
            </apply>
          </math>
          <listOfLocalParameters>
            <localParameter id="k_forward" value="140"/>
          </listOfLocalParameters>
        </kineticLaw>
      </reaction>
      <reaction id="r1380" name="r1380" reversible="false">
        <listOfReactants>
          <speciesReference species="elRS70SAUUC0002_fMet_EFTu_GTP_GlutRNAGluUUC" stoichiometry="1" constant="false"/>
        </listOfReactants>
        <listOfProducts>
          <speciesReference species="elRS70SAUUC0002_fMet_EFTu_GDP_PO4_GlutRNAGluUUC" stoichiometry="1" constant="false"/>
        </listOfProducts>
        <kineticLaw>
          <math xmlns="http://www.w3.org/1998/Math/MathML">
            <apply>
              <times/>
              <ci> k_forward </ci>
              <ci> elRS70SAUUC0002_fMet_EFTu_GTP_GlutRNAGluUUC </ci>
            </apply>
          </math>
          <listOfLocalParameters>
            <localParameter id="k_forward" value="260"/>
          </listOfLocalParameters>
        </kineticLaw>
      </reaction>
      <reaction id="r1381" name="r1381" reversible="false">
        <listOfReactants>
          <speciesReference species="elRS70SAUUC0002_fMet_EFTu_GDP_PO4_GlutRNAGluUUC" stoichiometry="1" constant="false"/>
        </listOfReactants>
        <listOfProducts>
          <speciesReference species="PO4" stoichiometry="1" constant="false"/>
          <speciesReference species="elRS70SAUUC0002_fMet_EFTu_GDP_GlutRNAGluUUC" stoichiometry="1" constant="false"/>
        </listOfProducts>
        <kineticLaw>
          <math xmlns="http://www.w3.org/1998/Math/MathML">
            <apply>
              <times/>
              <ci> k_forward </ci>
              <ci> elRS70SAUUC0002_fMet_EFTu_GDP_PO4_GlutRNAGluUUC </ci>
            </apply>
          </math>
          <listOfLocalParameters>
            <localParameter id="k_forward" value="1000"/>
          </listOfLocalParameters>
        </kineticLaw>
      </reaction>
      <reaction id="r1382" name="r1382" reversible="false">
        <listOfReactants>
          <speciesReference species="elRS70SAUUC0002_fMet_EFTu_GDP_GlutRNAGluUUC" stoichiometry="1" constant="false"/>
        </listOfReactants>
        <listOfProducts>
          <speciesReference species="EFTu_GDP" stoichiometry="1" constant="false"/>
          <speciesReference species="elRS70SAUUC0002_fMet_GlutRNAGluUUC" stoichiometry="1" constant="false"/>
        </listOfProducts>
        <kineticLaw>
          <math xmlns="http://www.w3.org/1998/Math/MathML">
            <apply>
              <times/>
              <ci> k_forward </ci>
              <ci> elRS70SAUUC0002_fMet_EFTu_GDP_GlutRNAGluUUC </ci>
            </apply>
          </math>
          <listOfLocalParameters>
            <localParameter id="k_forward" value="7"/>
          </listOfLocalParameters>
        </kineticLaw>
      </reaction>
      <reaction id="r1383" name="r1383" reversible="false">
        <listOfReactants>
          <speciesReference species="elRS70SAUUC0002_fMet_GlutRNAGluUUC" stoichiometry="1" constant="false"/>
        </listOfReactants>
        <listOfProducts>
          <speciesReference species="elRS70SBUUC0002_Pept0002tRNAGluUUC" stoichiometry="1" constant="false"/>
        </listOfProducts>
        <kineticLaw>
          <math xmlns="http://www.w3.org/1998/Math/MathML">
            <apply>
              <times/>
              <ci> k_forward </ci>
              <ci> elRS70SAUUC0002_fMet_GlutRNAGluUUC </ci>
            </apply>
          </math>
          <listOfLocalParameters>
            <localParameter id="k_forward" value="1000"/>
          </listOfLocalParameters>
        </kineticLaw>
      </reaction>
      <reaction id="r1384" name="r1384" reversible="false">
        <listOfReactants>
          <speciesReference species="elRS70SBUUC0002_Pept0002tRNAGluUUC" stoichiometry="1" constant="false"/>
          <speciesReference species="EFG_GTP" stoichiometry="1" constant="false"/>
        </listOfReactants>
        <listOfProducts>
          <speciesReference species="elRS70SBUUC0002_Pept0002tRNAGluUUC_EFG_GTP" stoichiometry="1" constant="false"/>
        </listOfProducts>
        <kineticLaw>
          <math xmlns="http://www.w3.org/1998/Math/MathML">
            <apply>
              <times/>
              <ci> k_forward </ci>
              <ci> elRS70SBUUC0002_Pept0002tRNAGluUUC </ci>
              <ci> EFG_GTP </ci>
            </apply>
          </math>
          <listOfLocalParameters>
            <localParameter id="k_forward" value="30"/>
          </listOfLocalParameters>
        </kineticLaw>
      </reaction>
      <reaction id="r1385" name="r1385" reversible="false">
        <listOfReactants>
          <speciesReference species="elRS70SBUUC0002_Pept0002tRNAGluUUC_EFG_GTP" stoichiometry="1" constant="false"/>
        </listOfReactants>
        <listOfProducts>
          <speciesReference species="EFG_GTP" stoichiometry="1" constant="false"/>
          <speciesReference species="elRS70SBUUC0002_Pept0002tRNAGluUUC" stoichiometry="1" constant="false"/>
        </listOfProducts>
        <kineticLaw>
          <math xmlns="http://www.w3.org/1998/Math/MathML">
            <apply>
              <times/>
              <ci> k_forward </ci>
              <ci> elRS70SBUUC0002_Pept0002tRNAGluUUC_EFG_GTP </ci>
            </apply>
          </math>
          <listOfLocalParameters>
            <localParameter id="k_forward" value="25"/>
          </listOfLocalParameters>
        </kineticLaw>
      </reaction>
      <reaction id="r1386" name="r1386" reversible="false">
        <listOfReactants>
          <speciesReference species="elRS70SAUUC0002_fMet_EFTu_GTP_GlutRNAGluUUC" stoichiometry="1" constant="false"/>
        </listOfReactants>
        <listOfProducts>
          <speciesReference species="EFTu_GTP_GlutRNAGluUUC" stoichiometry="1" constant="false"/>
          <speciesReference species="elRS70SAUUC0002_fMet" stoichiometry="1" constant="false"/>
        </listOfProducts>
        <kineticLaw>
          <math xmlns="http://www.w3.org/1998/Math/MathML">
            <apply>
              <times/>
              <ci> k_forward </ci>
              <ci> elRS70SAUUC0002_fMet_EFTu_GTP_GlutRNAGluUUC </ci>
            </apply>
          </math>
          <listOfLocalParameters>
            <localParameter id="k_forward" value="0.23"/>
          </listOfLocalParameters>
        </kineticLaw>
      </reaction>
      <reaction id="r1387" name="r1387" reversible="false">
        <listOfReactants>
          <speciesReference species="elRS70SBUUC0002_Pept0002tRNAGluUUC_EFG_GTP" stoichiometry="1" constant="false"/>
        </listOfReactants>
        <listOfProducts>
          <speciesReference species="elRS70SBUUC0002_Pept0002tRNAGluUUC_EFG_GDP_PO4" stoichiometry="1" constant="false"/>
        </listOfProducts>
        <kineticLaw>
          <math xmlns="http://www.w3.org/1998/Math/MathML">
            <apply>
              <times/>
              <ci> k_forward </ci>
              <ci> elRS70SBUUC0002_Pept0002tRNAGluUUC_EFG_GTP </ci>
            </apply>
          </math>
          <listOfLocalParameters>
            <localParameter id="k_forward" value="31"/>
          </listOfLocalParameters>
        </kineticLaw>
      </reaction>
      <reaction id="r1388" name="r1388" reversible="false">
        <listOfReactants>
          <speciesReference species="elRS70SBUUC0002_Pept0002tRNAGluUUC_EFG_GDP_PO4" stoichiometry="1" constant="false"/>
        </listOfReactants>
        <listOfProducts>
          <speciesReference species="elRS70SBUUC0002_Pept0002tRNAGluUUC_EFG_GTP" stoichiometry="1" constant="false"/>
        </listOfProducts>
        <kineticLaw>
          <math xmlns="http://www.w3.org/1998/Math/MathML">
            <apply>
              <times/>
              <ci> k_forward </ci>
              <ci> elRS70SBUUC0002_Pept0002tRNAGluUUC_EFG_GDP_PO4 </ci>
            </apply>
          </math>
          <listOfLocalParameters>
            <localParameter id="k_forward" value="5"/>
          </listOfLocalParameters>
        </kineticLaw>
      </reaction>
      <reaction id="r1389" name="r1389" reversible="false">
        <listOfReactants>
          <speciesReference species="elRS70SBUUC0002_Pept0002tRNAGluUUC_EFG_GDP_PO4" stoichiometry="1" constant="false"/>
        </listOfReactants>
        <listOfProducts>
          <speciesReference species="PO4" stoichiometry="1" constant="false"/>
          <speciesReference species="elRS70SCCAG0003_Pept0002tRNAGluUUC_EFG_GDP" stoichiometry="1" constant="false"/>
        </listOfProducts>
        <kineticLaw>
          <math xmlns="http://www.w3.org/1998/Math/MathML">
            <apply>
              <times/>
              <ci> k_forward </ci>
              <ci> elRS70SBUUC0002_Pept0002tRNAGluUUC_EFG_GDP_PO4 </ci>
            </apply>
          </math>
          <listOfLocalParameters>
            <localParameter id="k_forward" value="5"/>
          </listOfLocalParameters>
        </kineticLaw>
      </reaction>
      <reaction id="r1390" name="r1390" reversible="false">
        <listOfReactants>
          <speciesReference species="elRS70SCCAG0003_Pept0002tRNAGluUUC_EFG_GDP" stoichiometry="1" constant="false"/>
        </listOfReactants>
        <listOfProducts>
          <speciesReference species="elRS70SACAG0003_Pept0002tRNAGluUUC" stoichiometry="1" constant="false"/>
          <speciesReference species="EFG_GDP" stoichiometry="1" constant="false"/>
        </listOfProducts>
        <kineticLaw>
          <math xmlns="http://www.w3.org/1998/Math/MathML">
            <apply>
              <times/>
              <ci> k_forward </ci>
              <ci> elRS70SCCAG0003_Pept0002tRNAGluUUC_EFG_GDP </ci>
            </apply>
          </math>
          <listOfLocalParameters>
            <localParameter id="k_forward" value="1000"/>
          </listOfLocalParameters>
        </kineticLaw>
      </reaction>
      <reaction id="r1391" name="r1391" reversible="false">
        <listOfReactants>
          <speciesReference species="elRS70SACAG0003_Pept0002tRNAGluUUC" stoichiometry="1" constant="false"/>
        </listOfReactants>
        <listOfProducts>
          <speciesReference species="elRS70SACAG0003_Pept0002" stoichiometry="1" constant="false"/>
          <speciesReference species="tRNAGluUUC" stoichiometry="1" constant="false"/>
        </listOfProducts>
        <kineticLaw>
          <math xmlns="http://www.w3.org/1998/Math/MathML">
            <apply>
              <times/>
              <ci> k_forward </ci>
              <ci> elRS70SACAG0003_Pept0002tRNAGluUUC </ci>
            </apply>
          </math>
          <listOfLocalParameters>
            <localParameter id="k_forward" value="1000"/>
          </listOfLocalParameters>
        </kineticLaw>
      </reaction>
      <reaction id="r1392" name="r1392" reversible="false">
        <listOfReactants>
          <speciesReference species="EFTu_GTP_LeutRNALeuCAG" stoichiometry="1" constant="false"/>
          <speciesReference species="elRS70SACAG0003_Pept0002" stoichiometry="1" constant="false"/>
        </listOfReactants>
        <listOfProducts>
          <speciesReference species="elRS70SACAG0003_Pept0002_EFTu_GTP_LeutRNALeuCAG" stoichiometry="1" constant="false"/>
        </listOfProducts>
        <kineticLaw>
          <math xmlns="http://www.w3.org/1998/Math/MathML">
            <apply>
              <times/>
              <ci> k_forward </ci>
              <ci> EFTu_GTP_LeutRNALeuCAG </ci>
              <ci> elRS70SACAG0003_Pept0002 </ci>
            </apply>
          </math>
          <listOfLocalParameters>
            <localParameter id="k_forward" value="140"/>
          </listOfLocalParameters>
        </kineticLaw>
      </reaction>
      <reaction id="r1393" name="r1393" reversible="false">
        <listOfReactants>
          <speciesReference species="elRS70SACAG0003_Pept0002_EFTu_GTP_LeutRNALeuCAG" stoichiometry="1" constant="false"/>
        </listOfReactants>
        <listOfProducts>
          <speciesReference species="elRS70SACAG0003_Pept0002_EFTu_GDP_PO4_LeutRNALeuCAG" stoichiometry="1" constant="false"/>
        </listOfProducts>
        <kineticLaw>
          <math xmlns="http://www.w3.org/1998/Math/MathML">
            <apply>
              <times/>
              <ci> k_forward </ci>
              <ci> elRS70SACAG0003_Pept0002_EFTu_GTP_LeutRNALeuCAG </ci>
            </apply>
          </math>
          <listOfLocalParameters>
            <localParameter id="k_forward" value="260"/>
          </listOfLocalParameters>
        </kineticLaw>
      </reaction>
      <reaction id="r1394" name="r1394" reversible="false">
        <listOfReactants>
          <speciesReference species="elRS70SACAG0003_Pept0002_EFTu_GDP_PO4_LeutRNALeuCAG" stoichiometry="1" constant="false"/>
        </listOfReactants>
        <listOfProducts>
          <speciesReference species="PO4" stoichiometry="1" constant="false"/>
          <speciesReference species="elRS70SACAG0003_Pept0002_EFTu_GDP_LeutRNALeuCAG" stoichiometry="1" constant="false"/>
        </listOfProducts>
        <kineticLaw>
          <math xmlns="http://www.w3.org/1998/Math/MathML">
            <apply>
              <times/>
              <ci> k_forward </ci>
              <ci> elRS70SACAG0003_Pept0002_EFTu_GDP_PO4_LeutRNALeuCAG </ci>
            </apply>
          </math>
          <listOfLocalParameters>
            <localParameter id="k_forward" value="1000"/>
          </listOfLocalParameters>
        </kineticLaw>
      </reaction>
      <reaction id="r1395" name="r1395" reversible="false">
        <listOfReactants>
          <speciesReference species="elRS70SACAG0003_Pept0002_EFTu_GDP_LeutRNALeuCAG" stoichiometry="1" constant="false"/>
        </listOfReactants>
        <listOfProducts>
          <speciesReference species="EFTu_GDP" stoichiometry="1" constant="false"/>
          <speciesReference species="elRS70SACAG0003_Pept0002_LeutRNALeuCAG" stoichiometry="1" constant="false"/>
        </listOfProducts>
        <kineticLaw>
          <math xmlns="http://www.w3.org/1998/Math/MathML">
            <apply>
              <times/>
              <ci> k_forward </ci>
              <ci> elRS70SACAG0003_Pept0002_EFTu_GDP_LeutRNALeuCAG </ci>
            </apply>
          </math>
          <listOfLocalParameters>
            <localParameter id="k_forward" value="7"/>
          </listOfLocalParameters>
        </kineticLaw>
      </reaction>
      <reaction id="r1396" name="r1396" reversible="false">
        <listOfReactants>
          <speciesReference species="elRS70SACAG0003_Pept0002_LeutRNALeuCAG" stoichiometry="1" constant="false"/>
        </listOfReactants>
        <listOfProducts>
          <speciesReference species="elRS70SBCAG0003_Pept0003tRNALeuCAG" stoichiometry="1" constant="false"/>
        </listOfProducts>
        <kineticLaw>
          <math xmlns="http://www.w3.org/1998/Math/MathML">
            <apply>
              <times/>
              <ci> k_forward </ci>
              <ci> elRS70SACAG0003_Pept0002_LeutRNALeuCAG </ci>
            </apply>
          </math>
          <listOfLocalParameters>
            <localParameter id="k_forward" value="1000"/>
          </listOfLocalParameters>
        </kineticLaw>
      </reaction>
      <reaction id="r1397" name="r1397" reversible="false">
        <listOfReactants>
          <speciesReference species="elRS70SBCAG0003_Pept0003tRNALeuCAG" stoichiometry="1" constant="false"/>
          <speciesReference species="EFG_GTP" stoichiometry="1" constant="false"/>
        </listOfReactants>
        <listOfProducts>
          <speciesReference species="elRS70SBCAG0003_Pept0003tRNALeuCAG_EFG_GTP" stoichiometry="1" constant="false"/>
        </listOfProducts>
        <kineticLaw>
          <math xmlns="http://www.w3.org/1998/Math/MathML">
            <apply>
              <times/>
              <ci> k_forward </ci>
              <ci> elRS70SBCAG0003_Pept0003tRNALeuCAG </ci>
              <ci> EFG_GTP </ci>
            </apply>
          </math>
          <listOfLocalParameters>
            <localParameter id="k_forward" value="30"/>
          </listOfLocalParameters>
        </kineticLaw>
      </reaction>
      <reaction id="r1398" name="r1398" reversible="false">
        <listOfReactants>
          <speciesReference species="elRS70SBCAG0003_Pept0003tRNALeuCAG_EFG_GTP" stoichiometry="1" constant="false"/>
        </listOfReactants>
        <listOfProducts>
          <speciesReference species="EFG_GTP" stoichiometry="1" constant="false"/>
          <speciesReference species="elRS70SBCAG0003_Pept0003tRNALeuCAG" stoichiometry="1" constant="false"/>
        </listOfProducts>
        <kineticLaw>
          <math xmlns="http://www.w3.org/1998/Math/MathML">
            <apply>
              <times/>
              <ci> k_forward </ci>
              <ci> elRS70SBCAG0003_Pept0003tRNALeuCAG_EFG_GTP </ci>
            </apply>
          </math>
          <listOfLocalParameters>
            <localParameter id="k_forward" value="25"/>
          </listOfLocalParameters>
        </kineticLaw>
      </reaction>
      <reaction id="r1399" name="r1399" reversible="false">
        <listOfReactants>
          <speciesReference species="elRS70SACAG0003_Pept0002_EFTu_GTP_LeutRNALeuCAG" stoichiometry="1" constant="false"/>
        </listOfReactants>
        <listOfProducts>
          <speciesReference species="EFTu_GTP_LeutRNALeuCAG" stoichiometry="1" constant="false"/>
          <speciesReference species="elRS70SACAG0003_Pept0002" stoichiometry="1" constant="false"/>
        </listOfProducts>
        <kineticLaw>
          <math xmlns="http://www.w3.org/1998/Math/MathML">
            <apply>
              <times/>
              <ci> k_forward </ci>
              <ci> elRS70SACAG0003_Pept0002_EFTu_GTP_LeutRNALeuCAG </ci>
            </apply>
          </math>
          <listOfLocalParameters>
            <localParameter id="k_forward" value="0.23"/>
          </listOfLocalParameters>
        </kineticLaw>
      </reaction>
      <reaction id="r1400" name="r1400" reversible="false">
        <listOfReactants>
          <speciesReference species="elRS70SBCAG0003_Pept0003tRNALeuCAG_EFG_GTP" stoichiometry="1" constant="false"/>
        </listOfReactants>
        <listOfProducts>
          <speciesReference species="elRS70SBCAG0003_Pept0003tRNALeuCAG_EFG_GDP_PO4" stoichiometry="1" constant="false"/>
        </listOfProducts>
        <kineticLaw>
          <math xmlns="http://www.w3.org/1998/Math/MathML">
            <apply>
              <times/>
              <ci> k_forward </ci>
              <ci> elRS70SBCAG0003_Pept0003tRNALeuCAG_EFG_GTP </ci>
            </apply>
          </math>
          <listOfLocalParameters>
            <localParameter id="k_forward" value="31"/>
          </listOfLocalParameters>
        </kineticLaw>
      </reaction>
      <reaction id="r1401" name="r1401" reversible="false">
        <listOfReactants>
          <speciesReference species="elRS70SBCAG0003_Pept0003tRNALeuCAG_EFG_GDP_PO4" stoichiometry="1" constant="false"/>
        </listOfReactants>
        <listOfProducts>
          <speciesReference species="elRS70SBCAG0003_Pept0003tRNALeuCAG_EFG_GTP" stoichiometry="1" constant="false"/>
        </listOfProducts>
        <kineticLaw>
          <math xmlns="http://www.w3.org/1998/Math/MathML">
            <apply>
              <times/>
              <ci> k_forward </ci>
              <ci> elRS70SBCAG0003_Pept0003tRNALeuCAG_EFG_GDP_PO4 </ci>
            </apply>
          </math>
          <listOfLocalParameters>
            <localParameter id="k_forward" value="5"/>
          </listOfLocalParameters>
        </kineticLaw>
      </reaction>
      <reaction id="r1402" name="r1402" reversible="false">
        <listOfReactants>
          <speciesReference species="elRS70SACAG0003_Pept0002_EFTu_GDP" stoichiometry="1" constant="false"/>
        </listOfReactants>
        <listOfProducts>
          <speciesReference species="elRS70SACAG0003_Pept0002" stoichiometry="1" constant="false"/>
          <speciesReference species="EFTu_GDP" stoichiometry="1" constant="false"/>
        </listOfProducts>
        <kineticLaw>
          <math xmlns="http://www.w3.org/1998/Math/MathML">
            <apply>
              <times/>
              <ci> k_forward </ci>
              <ci> elRS70SACAG0003_Pept0002_EFTu_GDP </ci>
            </apply>
          </math>
          <listOfLocalParameters>
            <localParameter id="k_forward" value="1000"/>
          </listOfLocalParameters>
        </kineticLaw>
      </reaction>
      <reaction id="r1403" name="r1403" reversible="false">
        <listOfReactants>
          <speciesReference species="elRS70SBCAG0003_Pept0003tRNALeuCAG_EFG_GDP_PO4" stoichiometry="1" constant="false"/>
        </listOfReactants>
        <listOfProducts>
          <speciesReference species="PO4" stoichiometry="1" constant="false"/>
          <speciesReference species="elRS70SCGAA0004_Pept0003tRNALeuCAG_EFG_GDP" stoichiometry="1" constant="false"/>
        </listOfProducts>
        <kineticLaw>
          <math xmlns="http://www.w3.org/1998/Math/MathML">
            <apply>
              <times/>
              <ci> k_forward </ci>
              <ci> elRS70SBCAG0003_Pept0003tRNALeuCAG_EFG_GDP_PO4 </ci>
            </apply>
          </math>
          <listOfLocalParameters>
            <localParameter id="k_forward" value="5"/>
          </listOfLocalParameters>
        </kineticLaw>
      </reaction>
      <reaction id="r1404" name="r1404" reversible="false">
        <listOfReactants>
          <speciesReference species="elRS70SCGAA0004_Pept0003tRNALeuCAG_EFG_GDP" stoichiometry="1" constant="false"/>
        </listOfReactants>
        <listOfProducts>
          <speciesReference species="elRS70SAGAA0004_Pept0003tRNALeuCAG" stoichiometry="1" constant="false"/>
          <speciesReference species="EFG_GDP" stoichiometry="1" constant="false"/>
        </listOfProducts>
        <kineticLaw>
          <math xmlns="http://www.w3.org/1998/Math/MathML">
            <apply>
              <times/>
              <ci> k_forward </ci>
              <ci> elRS70SCGAA0004_Pept0003tRNALeuCAG_EFG_GDP </ci>
            </apply>
          </math>
          <listOfLocalParameters>
            <localParameter id="k_forward" value="1000"/>
          </listOfLocalParameters>
        </kineticLaw>
      </reaction>
      <reaction id="r1405" name="r1405" reversible="false">
        <listOfReactants>
          <speciesReference species="elRS70SAGAA0004_Pept0003tRNALeuCAG" stoichiometry="1" constant="false"/>
        </listOfReactants>
        <listOfProducts>
          <speciesReference species="elRS70SAGAA0004_Pept0003" stoichiometry="1" constant="false"/>
          <speciesReference species="tRNALeuCAG" stoichiometry="1" constant="false"/>
        </listOfProducts>
        <kineticLaw>
          <math xmlns="http://www.w3.org/1998/Math/MathML">
            <apply>
              <times/>
              <ci> k_forward </ci>
              <ci> elRS70SAGAA0004_Pept0003tRNALeuCAG </ci>
            </apply>
          </math>
          <listOfLocalParameters>
            <localParameter id="k_forward" value="1000"/>
          </listOfLocalParameters>
        </kineticLaw>
      </reaction>
      <reaction id="r1406" name="r1406" reversible="false">
        <listOfReactants>
          <speciesReference species="EFTu_GTP_PhetRNAPheGAA" stoichiometry="1" constant="false"/>
          <speciesReference species="elRS70SAGAA0004_Pept0003" stoichiometry="1" constant="false"/>
        </listOfReactants>
        <listOfProducts>
          <speciesReference species="elRS70SAGAA0004_Pept0003_EFTu_GTP_PhetRNAPheGAA" stoichiometry="1" constant="false"/>
        </listOfProducts>
        <kineticLaw>
          <math xmlns="http://www.w3.org/1998/Math/MathML">
            <apply>
              <times/>
              <ci> k_forward </ci>
              <ci> EFTu_GTP_PhetRNAPheGAA </ci>
              <ci> elRS70SAGAA0004_Pept0003 </ci>
            </apply>
          </math>
          <listOfLocalParameters>
            <localParameter id="k_forward" value="140"/>
          </listOfLocalParameters>
        </kineticLaw>
      </reaction>
      <reaction id="r1407" name="r1407" reversible="false">
        <listOfReactants>
          <speciesReference species="elRS70SAGAA0004_Pept0003_EFTu_GTP_PhetRNAPheGAA" stoichiometry="1" constant="false"/>
        </listOfReactants>
        <listOfProducts>
          <speciesReference species="elRS70SAGAA0004_Pept0003_EFTu_GDP_PO4_PhetRNAPheGAA" stoichiometry="1" constant="false"/>
        </listOfProducts>
        <kineticLaw>
          <math xmlns="http://www.w3.org/1998/Math/MathML">
            <apply>
              <times/>
              <ci> k_forward </ci>
              <ci> elRS70SAGAA0004_Pept0003_EFTu_GTP_PhetRNAPheGAA </ci>
            </apply>
          </math>
          <listOfLocalParameters>
            <localParameter id="k_forward" value="260"/>
          </listOfLocalParameters>
        </kineticLaw>
      </reaction>
      <reaction id="r1408" name="r1408" reversible="false">
        <listOfReactants>
          <speciesReference species="elRS70SAGAA0004_Pept0003_EFTu_GDP_PO4_PhetRNAPheGAA" stoichiometry="1" constant="false"/>
        </listOfReactants>
        <listOfProducts>
          <speciesReference species="PO4" stoichiometry="1" constant="false"/>
          <speciesReference species="elRS70SAGAA0004_Pept0003_EFTu_GDP_PhetRNAPheGAA" stoichiometry="1" constant="false"/>
        </listOfProducts>
        <kineticLaw>
          <math xmlns="http://www.w3.org/1998/Math/MathML">
            <apply>
              <times/>
              <ci> k_forward </ci>
              <ci> elRS70SAGAA0004_Pept0003_EFTu_GDP_PO4_PhetRNAPheGAA </ci>
            </apply>
          </math>
          <listOfLocalParameters>
            <localParameter id="k_forward" value="1000"/>
          </listOfLocalParameters>
        </kineticLaw>
      </reaction>
      <reaction id="r1409" name="r1409" reversible="false">
        <listOfReactants>
          <speciesReference species="elRS70SAGAA0004_Pept0003_EFTu_GDP_PhetRNAPheGAA" stoichiometry="1" constant="false"/>
        </listOfReactants>
        <listOfProducts>
          <speciesReference species="EFTu_GDP" stoichiometry="1" constant="false"/>
          <speciesReference species="elRS70SAGAA0004_Pept0003_PhetRNAPheGAA" stoichiometry="1" constant="false"/>
        </listOfProducts>
        <kineticLaw>
          <math xmlns="http://www.w3.org/1998/Math/MathML">
            <apply>
              <times/>
              <ci> k_forward </ci>
              <ci> elRS70SAGAA0004_Pept0003_EFTu_GDP_PhetRNAPheGAA </ci>
            </apply>
          </math>
          <listOfLocalParameters>
            <localParameter id="k_forward" value="7"/>
          </listOfLocalParameters>
        </kineticLaw>
      </reaction>
      <reaction id="r1410" name="r1410" reversible="false">
        <listOfReactants>
          <speciesReference species="elRS70SAGAA0004_Pept0003_PhetRNAPheGAA" stoichiometry="1" constant="false"/>
        </listOfReactants>
        <listOfProducts>
          <speciesReference species="elRS70SBGAA0004_Pept0004tRNAPheGAA" stoichiometry="1" constant="false"/>
        </listOfProducts>
        <kineticLaw>
          <math xmlns="http://www.w3.org/1998/Math/MathML">
            <apply>
              <times/>
              <ci> k_forward </ci>
              <ci> elRS70SAGAA0004_Pept0003_PhetRNAPheGAA </ci>
            </apply>
          </math>
          <listOfLocalParameters>
            <localParameter id="k_forward" value="1000"/>
          </listOfLocalParameters>
        </kineticLaw>
      </reaction>
      <reaction id="r1411" name="r1411" reversible="false">
        <listOfReactants>
          <speciesReference species="elRS70SBGAA0004_Pept0004tRNAPheGAA" stoichiometry="1" constant="false"/>
          <speciesReference species="EFG_GTP" stoichiometry="1" constant="false"/>
        </listOfReactants>
        <listOfProducts>
          <speciesReference species="elRS70SBGAA0004_Pept0004tRNAPheGAA_EFG_GTP" stoichiometry="1" constant="false"/>
        </listOfProducts>
        <kineticLaw>
          <math xmlns="http://www.w3.org/1998/Math/MathML">
            <apply>
              <times/>
              <ci> k_forward </ci>
              <ci> elRS70SBGAA0004_Pept0004tRNAPheGAA </ci>
              <ci> EFG_GTP </ci>
            </apply>
          </math>
          <listOfLocalParameters>
            <localParameter id="k_forward" value="30"/>
          </listOfLocalParameters>
        </kineticLaw>
      </reaction>
      <reaction id="r1412" name="r1412" reversible="false">
        <listOfReactants>
          <speciesReference species="elRS70SBGAA0004_Pept0004tRNAPheGAA_EFG_GTP" stoichiometry="1" constant="false"/>
        </listOfReactants>
        <listOfProducts>
          <speciesReference species="EFG_GTP" stoichiometry="1" constant="false"/>
          <speciesReference species="elRS70SBGAA0004_Pept0004tRNAPheGAA" stoichiometry="1" constant="false"/>
        </listOfProducts>
        <kineticLaw>
          <math xmlns="http://www.w3.org/1998/Math/MathML">
            <apply>
              <times/>
              <ci> k_forward </ci>
              <ci> elRS70SBGAA0004_Pept0004tRNAPheGAA_EFG_GTP </ci>
            </apply>
          </math>
          <listOfLocalParameters>
            <localParameter id="k_forward" value="25"/>
          </listOfLocalParameters>
        </kineticLaw>
      </reaction>
      <reaction id="r1413" name="r1413" reversible="false">
        <listOfReactants>
          <speciesReference species="elRS70SAGAA0004_Pept0003_EFTu_GTP_PhetRNAPheGAA" stoichiometry="1" constant="false"/>
        </listOfReactants>
        <listOfProducts>
          <speciesReference species="EFTu_GTP_PhetRNAPheGAA" stoichiometry="1" constant="false"/>
          <speciesReference species="elRS70SAGAA0004_Pept0003" stoichiometry="1" constant="false"/>
        </listOfProducts>
        <kineticLaw>
          <math xmlns="http://www.w3.org/1998/Math/MathML">
            <apply>
              <times/>
              <ci> k_forward </ci>
              <ci> elRS70SAGAA0004_Pept0003_EFTu_GTP_PhetRNAPheGAA </ci>
            </apply>
          </math>
          <listOfLocalParameters>
            <localParameter id="k_forward" value="0.23"/>
          </listOfLocalParameters>
        </kineticLaw>
      </reaction>
      <reaction id="r1414" name="r1414" reversible="false">
        <listOfReactants>
          <speciesReference species="elRS70SBGAA0004_Pept0004tRNAPheGAA_EFG_GTP" stoichiometry="1" constant="false"/>
        </listOfReactants>
        <listOfProducts>
          <speciesReference species="elRS70SBGAA0004_Pept0004tRNAPheGAA_EFG_GDP_PO4" stoichiometry="1" constant="false"/>
        </listOfProducts>
        <kineticLaw>
          <math xmlns="http://www.w3.org/1998/Math/MathML">
            <apply>
              <times/>
              <ci> k_forward </ci>
              <ci> elRS70SBGAA0004_Pept0004tRNAPheGAA_EFG_GTP </ci>
            </apply>
          </math>
          <listOfLocalParameters>
            <localParameter id="k_forward" value="31"/>
          </listOfLocalParameters>
        </kineticLaw>
      </reaction>
      <reaction id="r1415" name="r1415" reversible="false">
        <listOfReactants>
          <speciesReference species="elRS70SBGAA0004_Pept0004tRNAPheGAA_EFG_GDP_PO4" stoichiometry="1" constant="false"/>
        </listOfReactants>
        <listOfProducts>
          <speciesReference species="elRS70SBGAA0004_Pept0004tRNAPheGAA_EFG_GTP" stoichiometry="1" constant="false"/>
        </listOfProducts>
        <kineticLaw>
          <math xmlns="http://www.w3.org/1998/Math/MathML">
            <apply>
              <times/>
              <ci> k_forward </ci>
              <ci> elRS70SBGAA0004_Pept0004tRNAPheGAA_EFG_GDP_PO4 </ci>
            </apply>
          </math>
          <listOfLocalParameters>
            <localParameter id="k_forward" value="5"/>
          </listOfLocalParameters>
        </kineticLaw>
      </reaction>
      <reaction id="r1416" name="r1416" reversible="false">
        <listOfReactants>
          <speciesReference species="elRS70SAGAA0004_Pept0003_EFTu_GDP" stoichiometry="1" constant="false"/>
        </listOfReactants>
        <listOfProducts>
          <speciesReference species="elRS70SAGAA0004_Pept0003" stoichiometry="1" constant="false"/>
          <speciesReference species="EFTu_GDP" stoichiometry="1" constant="false"/>
        </listOfProducts>
        <kineticLaw>
          <math xmlns="http://www.w3.org/1998/Math/MathML">
            <apply>
              <times/>
              <ci> k_forward </ci>
              <ci> elRS70SAGAA0004_Pept0003_EFTu_GDP </ci>
            </apply>
          </math>
          <listOfLocalParameters>
            <localParameter id="k_forward" value="1000"/>
          </listOfLocalParameters>
        </kineticLaw>
      </reaction>
      <reaction id="r1417" name="r1417" reversible="false">
        <listOfReactants>
          <speciesReference species="elRS70SBGAA0004_Pept0004tRNAPheGAA_EFG_GDP_PO4" stoichiometry="1" constant="false"/>
        </listOfReactants>
        <listOfProducts>
          <speciesReference species="PO4" stoichiometry="1" constant="false"/>
          <speciesReference species="elRS70SCAGU0005_Pept0004tRNAPheGAA_EFG_GDP" stoichiometry="1" constant="false"/>
        </listOfProducts>
        <kineticLaw>
          <math xmlns="http://www.w3.org/1998/Math/MathML">
            <apply>
              <times/>
              <ci> k_forward </ci>
              <ci> elRS70SBGAA0004_Pept0004tRNAPheGAA_EFG_GDP_PO4 </ci>
            </apply>
          </math>
          <listOfLocalParameters>
            <localParameter id="k_forward" value="5"/>
          </listOfLocalParameters>
        </kineticLaw>
      </reaction>
      <reaction id="r1418" name="r1418" reversible="false">
        <listOfReactants>
          <speciesReference species="elRS70SCAGU0005_Pept0004tRNAPheGAA_EFG_GDP" stoichiometry="1" constant="false"/>
        </listOfReactants>
        <listOfProducts>
          <speciesReference species="elRS70SAAGU0005_Pept0004tRNAPheGAA" stoichiometry="1" constant="false"/>
          <speciesReference species="EFG_GDP" stoichiometry="1" constant="false"/>
        </listOfProducts>
        <kineticLaw>
          <math xmlns="http://www.w3.org/1998/Math/MathML">
            <apply>
              <times/>
              <ci> k_forward </ci>
              <ci> elRS70SCAGU0005_Pept0004tRNAPheGAA_EFG_GDP </ci>
            </apply>
          </math>
          <listOfLocalParameters>
            <localParameter id="k_forward" value="1000"/>
          </listOfLocalParameters>
        </kineticLaw>
      </reaction>
      <reaction id="r1419" name="r1419" reversible="false">
        <listOfReactants>
          <speciesReference species="elRS70SAAGU0005_Pept0004tRNAPheGAA" stoichiometry="1" constant="false"/>
        </listOfReactants>
        <listOfProducts>
          <speciesReference species="elRS70SAAGU0005_Pept0004" stoichiometry="1" constant="false"/>
          <speciesReference species="tRNAPheGAA" stoichiometry="1" constant="false"/>
        </listOfProducts>
        <kineticLaw>
          <math xmlns="http://www.w3.org/1998/Math/MathML">
            <apply>
              <times/>
              <ci> k_forward </ci>
              <ci> elRS70SAAGU0005_Pept0004tRNAPheGAA </ci>
            </apply>
          </math>
          <listOfLocalParameters>
            <localParameter id="k_forward" value="1000"/>
          </listOfLocalParameters>
        </kineticLaw>
      </reaction>
      <reaction id="r1420" name="r1420" reversible="false">
        <listOfReactants>
          <speciesReference species="EFTu_GTP_ThrtRNAThrAGU" stoichiometry="1" constant="false"/>
          <speciesReference species="elRS70SAAGU0005_Pept0004" stoichiometry="1" constant="false"/>
        </listOfReactants>
        <listOfProducts>
          <speciesReference species="elRS70SAAGU0005_Pept0004_EFTu_GTP_ThrtRNAThrAGU" stoichiometry="1" constant="false"/>
        </listOfProducts>
        <kineticLaw>
          <math xmlns="http://www.w3.org/1998/Math/MathML">
            <apply>
              <times/>
              <ci> k_forward </ci>
              <ci> EFTu_GTP_ThrtRNAThrAGU </ci>
              <ci> elRS70SAAGU0005_Pept0004 </ci>
            </apply>
          </math>
          <listOfLocalParameters>
            <localParameter id="k_forward" value="140"/>
          </listOfLocalParameters>
        </kineticLaw>
      </reaction>
      <reaction id="r1421" name="r1421" reversible="false">
        <listOfReactants>
          <speciesReference species="elRS70SAAGU0005_Pept0004_EFTu_GTP_ThrtRNAThrAGU" stoichiometry="1" constant="false"/>
        </listOfReactants>
        <listOfProducts>
          <speciesReference species="elRS70SAAGU0005_Pept0004_EFTu_GDP_PO4_ThrtRNAThrAGU" stoichiometry="1" constant="false"/>
        </listOfProducts>
        <kineticLaw>
          <math xmlns="http://www.w3.org/1998/Math/MathML">
            <apply>
              <times/>
              <ci> k_forward </ci>
              <ci> elRS70SAAGU0005_Pept0004_EFTu_GTP_ThrtRNAThrAGU </ci>
            </apply>
          </math>
          <listOfLocalParameters>
            <localParameter id="k_forward" value="260"/>
          </listOfLocalParameters>
        </kineticLaw>
      </reaction>
      <reaction id="r1422" name="r1422" reversible="false">
        <listOfReactants>
          <speciesReference species="elRS70SAAGU0005_Pept0004_EFTu_GDP_PO4_ThrtRNAThrAGU" stoichiometry="1" constant="false"/>
        </listOfReactants>
        <listOfProducts>
          <speciesReference species="PO4" stoichiometry="1" constant="false"/>
          <speciesReference species="elRS70SAAGU0005_Pept0004_EFTu_GDP_ThrtRNAThrAGU" stoichiometry="1" constant="false"/>
        </listOfProducts>
        <kineticLaw>
          <math xmlns="http://www.w3.org/1998/Math/MathML">
            <apply>
              <times/>
              <ci> k_forward </ci>
              <ci> elRS70SAAGU0005_Pept0004_EFTu_GDP_PO4_ThrtRNAThrAGU </ci>
            </apply>
          </math>
          <listOfLocalParameters>
            <localParameter id="k_forward" value="1000"/>
          </listOfLocalParameters>
        </kineticLaw>
      </reaction>
      <reaction id="r1423" name="r1423" reversible="false">
        <listOfReactants>
          <speciesReference species="elRS70SAAGU0005_Pept0004_EFTu_GDP_ThrtRNAThrAGU" stoichiometry="1" constant="false"/>
        </listOfReactants>
        <listOfProducts>
          <speciesReference species="EFTu_GDP" stoichiometry="1" constant="false"/>
          <speciesReference species="elRS70SAAGU0005_Pept0004_ThrtRNAThrAGU" stoichiometry="1" constant="false"/>
        </listOfProducts>
        <kineticLaw>
          <math xmlns="http://www.w3.org/1998/Math/MathML">
            <apply>
              <times/>
              <ci> k_forward </ci>
              <ci> elRS70SAAGU0005_Pept0004_EFTu_GDP_ThrtRNAThrAGU </ci>
            </apply>
          </math>
          <listOfLocalParameters>
            <localParameter id="k_forward" value="7"/>
          </listOfLocalParameters>
        </kineticLaw>
      </reaction>
      <reaction id="r1424" name="r1424" reversible="false">
        <listOfReactants>
          <speciesReference species="elRS70SAAGU0005_Pept0004_ThrtRNAThrAGU" stoichiometry="1" constant="false"/>
        </listOfReactants>
        <listOfProducts>
          <speciesReference species="elRS70SBAGU0005_Pept0005tRNAThrAGU" stoichiometry="1" constant="false"/>
        </listOfProducts>
        <kineticLaw>
          <math xmlns="http://www.w3.org/1998/Math/MathML">
            <apply>
              <times/>
              <ci> k_forward </ci>
              <ci> elRS70SAAGU0005_Pept0004_ThrtRNAThrAGU </ci>
            </apply>
          </math>
          <listOfLocalParameters>
            <localParameter id="k_forward" value="1000"/>
          </listOfLocalParameters>
        </kineticLaw>
      </reaction>
      <reaction id="r1425" name="r1425" reversible="false">
        <listOfReactants>
          <speciesReference species="elRS70SBAGU0005_Pept0005tRNAThrAGU" stoichiometry="1" constant="false"/>
          <speciesReference species="EFG_GTP" stoichiometry="1" constant="false"/>
        </listOfReactants>
        <listOfProducts>
          <speciesReference species="elRS70SBAGU0005_Pept0005tRNAThrAGU_EFG_GTP" stoichiometry="1" constant="false"/>
        </listOfProducts>
        <kineticLaw>
          <math xmlns="http://www.w3.org/1998/Math/MathML">
            <apply>
              <times/>
              <ci> k_forward </ci>
              <ci> elRS70SBAGU0005_Pept0005tRNAThrAGU </ci>
              <ci> EFG_GTP </ci>
            </apply>
          </math>
          <listOfLocalParameters>
            <localParameter id="k_forward" value="30"/>
          </listOfLocalParameters>
        </kineticLaw>
      </reaction>
      <reaction id="r1426" name="r1426" reversible="false">
        <listOfReactants>
          <speciesReference species="elRS70SBAGU0005_Pept0005tRNAThrAGU_EFG_GTP" stoichiometry="1" constant="false"/>
        </listOfReactants>
        <listOfProducts>
          <speciesReference species="EFG_GTP" stoichiometry="1" constant="false"/>
          <speciesReference species="elRS70SBAGU0005_Pept0005tRNAThrAGU" stoichiometry="1" constant="false"/>
        </listOfProducts>
        <kineticLaw>
          <math xmlns="http://www.w3.org/1998/Math/MathML">
            <apply>
              <times/>
              <ci> k_forward </ci>
              <ci> elRS70SBAGU0005_Pept0005tRNAThrAGU_EFG_GTP </ci>
            </apply>
          </math>
          <listOfLocalParameters>
            <localParameter id="k_forward" value="25"/>
          </listOfLocalParameters>
        </kineticLaw>
      </reaction>
      <reaction id="r1427" name="r1427" reversible="false">
        <listOfReactants>
          <speciesReference species="elRS70SAAGU0005_Pept0004_EFTu_GTP_ThrtRNAThrAGU" stoichiometry="1" constant="false"/>
        </listOfReactants>
        <listOfProducts>
          <speciesReference species="EFTu_GTP_ThrtRNAThrAGU" stoichiometry="1" constant="false"/>
          <speciesReference species="elRS70SAAGU0005_Pept0004" stoichiometry="1" constant="false"/>
        </listOfProducts>
        <kineticLaw>
          <math xmlns="http://www.w3.org/1998/Math/MathML">
            <apply>
              <times/>
              <ci> k_forward </ci>
              <ci> elRS70SAAGU0005_Pept0004_EFTu_GTP_ThrtRNAThrAGU </ci>
            </apply>
          </math>
          <listOfLocalParameters>
            <localParameter id="k_forward" value="0.23"/>
          </listOfLocalParameters>
        </kineticLaw>
      </reaction>
      <reaction id="r1428" name="r1428" reversible="false">
        <listOfReactants>
          <speciesReference species="elRS70SBAGU0005_Pept0005tRNAThrAGU_EFG_GTP" stoichiometry="1" constant="false"/>
        </listOfReactants>
        <listOfProducts>
          <speciesReference species="elRS70SBAGU0005_Pept0005tRNAThrAGU_EFG_GDP_PO4" stoichiometry="1" constant="false"/>
        </listOfProducts>
        <kineticLaw>
          <math xmlns="http://www.w3.org/1998/Math/MathML">
            <apply>
              <times/>
              <ci> k_forward </ci>
              <ci> elRS70SBAGU0005_Pept0005tRNAThrAGU_EFG_GTP </ci>
            </apply>
          </math>
          <listOfLocalParameters>
            <localParameter id="k_forward" value="31"/>
          </listOfLocalParameters>
        </kineticLaw>
      </reaction>
      <reaction id="r1429" name="r1429" reversible="false">
        <listOfReactants>
          <speciesReference species="elRS70SBAGU0005_Pept0005tRNAThrAGU_EFG_GDP_PO4" stoichiometry="1" constant="false"/>
        </listOfReactants>
        <listOfProducts>
          <speciesReference species="elRS70SBAGU0005_Pept0005tRNAThrAGU_EFG_GTP" stoichiometry="1" constant="false"/>
        </listOfProducts>
        <kineticLaw>
          <math xmlns="http://www.w3.org/1998/Math/MathML">
            <apply>
              <times/>
              <ci> k_forward </ci>
              <ci> elRS70SBAGU0005_Pept0005tRNAThrAGU_EFG_GDP_PO4 </ci>
            </apply>
          </math>
          <listOfLocalParameters>
            <localParameter id="k_forward" value="5"/>
          </listOfLocalParameters>
        </kineticLaw>
      </reaction>
      <reaction id="r1430" name="r1430" reversible="false">
        <listOfReactants>
          <speciesReference species="elRS70SAAGU0005_Pept0004_EFTu_GDP" stoichiometry="1" constant="false"/>
        </listOfReactants>
        <listOfProducts>
          <speciesReference species="elRS70SAAGU0005_Pept0004" stoichiometry="1" constant="false"/>
          <speciesReference species="EFTu_GDP" stoichiometry="1" constant="false"/>
        </listOfProducts>
        <kineticLaw>
          <math xmlns="http://www.w3.org/1998/Math/MathML">
            <apply>
              <times/>
              <ci> k_forward </ci>
              <ci> elRS70SAAGU0005_Pept0004_EFTu_GDP </ci>
            </apply>
          </math>
          <listOfLocalParameters>
            <localParameter id="k_forward" value="1000"/>
          </listOfLocalParameters>
        </kineticLaw>
      </reaction>
      <reaction id="r1431" name="r1431" reversible="false">
        <listOfReactants>
          <speciesReference species="elRS70SBAGU0005_Pept0005tRNAThrAGU_EFG_GDP_PO4" stoichiometry="1" constant="false"/>
        </listOfReactants>
        <listOfProducts>
          <speciesReference species="PO4" stoichiometry="1" constant="false"/>
          <speciesReference species="elRS70SCGCC0006_Pept0005tRNAThrAGU_EFG_GDP" stoichiometry="1" constant="false"/>
        </listOfProducts>
        <kineticLaw>
          <math xmlns="http://www.w3.org/1998/Math/MathML">
            <apply>
              <times/>
              <ci> k_forward </ci>
              <ci> elRS70SBAGU0005_Pept0005tRNAThrAGU_EFG_GDP_PO4 </ci>
            </apply>
          </math>
          <listOfLocalParameters>
            <localParameter id="k_forward" value="5"/>
          </listOfLocalParameters>
        </kineticLaw>
      </reaction>
      <reaction id="r1432" name="r1432" reversible="false">
        <listOfReactants>
          <speciesReference species="elRS70SCGCC0006_Pept0005tRNAThrAGU_EFG_GDP" stoichiometry="1" constant="false"/>
        </listOfReactants>
        <listOfProducts>
          <speciesReference species="elRS70SAGCC0006_Pept0005tRNAThrAGU" stoichiometry="1" constant="false"/>
          <speciesReference species="EFG_GDP" stoichiometry="1" constant="false"/>
        </listOfProducts>
        <kineticLaw>
          <math xmlns="http://www.w3.org/1998/Math/MathML">
            <apply>
              <times/>
              <ci> k_forward </ci>
              <ci> elRS70SCGCC0006_Pept0005tRNAThrAGU_EFG_GDP </ci>
            </apply>
          </math>
          <listOfLocalParameters>
            <localParameter id="k_forward" value="1000"/>
          </listOfLocalParameters>
        </kineticLaw>
      </reaction>
      <reaction id="r1433" name="r1433" reversible="false">
        <listOfReactants>
          <speciesReference species="elRS70SAGCC0006_Pept0005tRNAThrAGU" stoichiometry="1" constant="false"/>
        </listOfReactants>
        <listOfProducts>
          <speciesReference species="elRS70SAGCC0006_Pept0005" stoichiometry="1" constant="false"/>
          <speciesReference species="tRNAThrAGU" stoichiometry="1" constant="false"/>
        </listOfProducts>
        <kineticLaw>
          <math xmlns="http://www.w3.org/1998/Math/MathML">
            <apply>
              <times/>
              <ci> k_forward </ci>
              <ci> elRS70SAGCC0006_Pept0005tRNAThrAGU </ci>
            </apply>
          </math>
          <listOfLocalParameters>
            <localParameter id="k_forward" value="1000"/>
          </listOfLocalParameters>
        </kineticLaw>
      </reaction>
      <reaction id="r1434" name="r1434" reversible="false">
        <listOfReactants>
          <speciesReference species="EFTu_GTP_GlytRNAGlyGCC" stoichiometry="1" constant="false"/>
          <speciesReference species="elRS70SAGCC0006_Pept0005" stoichiometry="1" constant="false"/>
        </listOfReactants>
        <listOfProducts>
          <speciesReference species="elRS70SAGCC0006_Pept0005_EFTu_GTP_GlytRNAGlyGCC" stoichiometry="1" constant="false"/>
        </listOfProducts>
        <kineticLaw>
          <math xmlns="http://www.w3.org/1998/Math/MathML">
            <apply>
              <times/>
              <ci> k_forward </ci>
              <ci> EFTu_GTP_GlytRNAGlyGCC </ci>
              <ci> elRS70SAGCC0006_Pept0005 </ci>
            </apply>
          </math>
          <listOfLocalParameters>
            <localParameter id="k_forward" value="140"/>
          </listOfLocalParameters>
        </kineticLaw>
      </reaction>
      <reaction id="r1435" name="r1435" reversible="false">
        <listOfReactants>
          <speciesReference species="elRS70SAGCC0006_Pept0005_EFTu_GTP_GlytRNAGlyGCC" stoichiometry="1" constant="false"/>
        </listOfReactants>
        <listOfProducts>
          <speciesReference species="elRS70SAGCC0006_Pept0005_EFTu_GDP_PO4_GlytRNAGlyGCC" stoichiometry="1" constant="false"/>
        </listOfProducts>
        <kineticLaw>
          <math xmlns="http://www.w3.org/1998/Math/MathML">
            <apply>
              <times/>
              <ci> k_forward </ci>
              <ci> elRS70SAGCC0006_Pept0005_EFTu_GTP_GlytRNAGlyGCC </ci>
            </apply>
          </math>
          <listOfLocalParameters>
            <localParameter id="k_forward" value="260"/>
          </listOfLocalParameters>
        </kineticLaw>
      </reaction>
      <reaction id="r1436" name="r1436" reversible="false">
        <listOfReactants>
          <speciesReference species="elRS70SAGCC0006_Pept0005_EFTu_GDP_PO4_GlytRNAGlyGCC" stoichiometry="1" constant="false"/>
        </listOfReactants>
        <listOfProducts>
          <speciesReference species="PO4" stoichiometry="1" constant="false"/>
          <speciesReference species="elRS70SAGCC0006_Pept0005_EFTu_GDP_GlytRNAGlyGCC" stoichiometry="1" constant="false"/>
        </listOfProducts>
        <kineticLaw>
          <math xmlns="http://www.w3.org/1998/Math/MathML">
            <apply>
              <times/>
              <ci> k_forward </ci>
              <ci> elRS70SAGCC0006_Pept0005_EFTu_GDP_PO4_GlytRNAGlyGCC </ci>
            </apply>
          </math>
          <listOfLocalParameters>
            <localParameter id="k_forward" value="1000"/>
          </listOfLocalParameters>
        </kineticLaw>
      </reaction>
      <reaction id="r1437" name="r1437" reversible="false">
        <listOfReactants>
          <speciesReference species="elRS70SAGCC0006_Pept0005_EFTu_GDP_GlytRNAGlyGCC" stoichiometry="1" constant="false"/>
        </listOfReactants>
        <listOfProducts>
          <speciesReference species="EFTu_GDP" stoichiometry="1" constant="false"/>
          <speciesReference species="elRS70SAGCC0006_Pept0005_GlytRNAGlyGCC" stoichiometry="1" constant="false"/>
        </listOfProducts>
        <kineticLaw>
          <math xmlns="http://www.w3.org/1998/Math/MathML">
            <apply>
              <times/>
              <ci> k_forward </ci>
              <ci> elRS70SAGCC0006_Pept0005_EFTu_GDP_GlytRNAGlyGCC </ci>
            </apply>
          </math>
          <listOfLocalParameters>
            <localParameter id="k_forward" value="7"/>
          </listOfLocalParameters>
        </kineticLaw>
      </reaction>
      <reaction id="r1438" name="r1438" reversible="false">
        <listOfReactants>
          <speciesReference species="elRS70SAGCC0006_Pept0005_GlytRNAGlyGCC" stoichiometry="1" constant="false"/>
        </listOfReactants>
        <listOfProducts>
          <speciesReference species="elRS70SBGCC0006_Pept0006tRNAGlyGCC" stoichiometry="1" constant="false"/>
        </listOfProducts>
        <kineticLaw>
          <math xmlns="http://www.w3.org/1998/Math/MathML">
            <apply>
              <times/>
              <ci> k_forward </ci>
              <ci> elRS70SAGCC0006_Pept0005_GlytRNAGlyGCC </ci>
            </apply>
          </math>
          <listOfLocalParameters>
            <localParameter id="k_forward" value="1000"/>
          </listOfLocalParameters>
        </kineticLaw>
      </reaction>
      <reaction id="r1439" name="r1439" reversible="false">
        <listOfReactants>
          <speciesReference species="elRS70SBGCC0006_Pept0006tRNAGlyGCC" stoichiometry="1" constant="false"/>
          <speciesReference species="EFG_GTP" stoichiometry="1" constant="false"/>
        </listOfReactants>
        <listOfProducts>
          <speciesReference species="elRS70SBGCC0006_Pept0006tRNAGlyGCC_EFG_GTP" stoichiometry="1" constant="false"/>
        </listOfProducts>
        <kineticLaw>
          <math xmlns="http://www.w3.org/1998/Math/MathML">
            <apply>
              <times/>
              <ci> k_forward </ci>
              <ci> elRS70SBGCC0006_Pept0006tRNAGlyGCC </ci>
              <ci> EFG_GTP </ci>
            </apply>
          </math>
          <listOfLocalParameters>
            <localParameter id="k_forward" value="30"/>
          </listOfLocalParameters>
        </kineticLaw>
      </reaction>
      <reaction id="r1440" name="r1440" reversible="false">
        <listOfReactants>
          <speciesReference species="elRS70SBGCC0006_Pept0006tRNAGlyGCC_EFG_GTP" stoichiometry="1" constant="false"/>
        </listOfReactants>
        <listOfProducts>
          <speciesReference species="EFG_GTP" stoichiometry="1" constant="false"/>
          <speciesReference species="elRS70SBGCC0006_Pept0006tRNAGlyGCC" stoichiometry="1" constant="false"/>
        </listOfProducts>
        <kineticLaw>
          <math xmlns="http://www.w3.org/1998/Math/MathML">
            <apply>
              <times/>
              <ci> k_forward </ci>
              <ci> elRS70SBGCC0006_Pept0006tRNAGlyGCC_EFG_GTP </ci>
            </apply>
          </math>
          <listOfLocalParameters>
            <localParameter id="k_forward" value="25"/>
          </listOfLocalParameters>
        </kineticLaw>
      </reaction>
      <reaction id="r1441" name="r1441" reversible="false">
        <listOfReactants>
          <speciesReference species="elRS70SAGCC0006_Pept0005_EFTu_GTP_GlytRNAGlyGCC" stoichiometry="1" constant="false"/>
        </listOfReactants>
        <listOfProducts>
          <speciesReference species="EFTu_GTP_GlytRNAGlyGCC" stoichiometry="1" constant="false"/>
          <speciesReference species="elRS70SAGCC0006_Pept0005" stoichiometry="1" constant="false"/>
        </listOfProducts>
        <kineticLaw>
          <math xmlns="http://www.w3.org/1998/Math/MathML">
            <apply>
              <times/>
              <ci> k_forward </ci>
              <ci> elRS70SAGCC0006_Pept0005_EFTu_GTP_GlytRNAGlyGCC </ci>
            </apply>
          </math>
          <listOfLocalParameters>
            <localParameter id="k_forward" value="0.23"/>
          </listOfLocalParameters>
        </kineticLaw>
      </reaction>
      <reaction id="r1442" name="r1442" reversible="false">
        <listOfReactants>
          <speciesReference species="elRS70SBGCC0006_Pept0006tRNAGlyGCC_EFG_GTP" stoichiometry="1" constant="false"/>
        </listOfReactants>
        <listOfProducts>
          <speciesReference species="elRS70SBGCC0006_Pept0006tRNAGlyGCC_EFG_GDP_PO4" stoichiometry="1" constant="false"/>
        </listOfProducts>
        <kineticLaw>
          <math xmlns="http://www.w3.org/1998/Math/MathML">
            <apply>
              <times/>
              <ci> k_forward </ci>
              <ci> elRS70SBGCC0006_Pept0006tRNAGlyGCC_EFG_GTP </ci>
            </apply>
          </math>
          <listOfLocalParameters>
            <localParameter id="k_forward" value="31"/>
          </listOfLocalParameters>
        </kineticLaw>
      </reaction>
      <reaction id="r1443" name="r1443" reversible="false">
        <listOfReactants>
          <speciesReference species="elRS70SBGCC0006_Pept0006tRNAGlyGCC_EFG_GDP_PO4" stoichiometry="1" constant="false"/>
        </listOfReactants>
        <listOfProducts>
          <speciesReference species="elRS70SBGCC0006_Pept0006tRNAGlyGCC_EFG_GTP" stoichiometry="1" constant="false"/>
        </listOfProducts>
        <kineticLaw>
          <math xmlns="http://www.w3.org/1998/Math/MathML">
            <apply>
              <times/>
              <ci> k_forward </ci>
              <ci> elRS70SBGCC0006_Pept0006tRNAGlyGCC_EFG_GDP_PO4 </ci>
            </apply>
          </math>
          <listOfLocalParameters>
            <localParameter id="k_forward" value="5"/>
          </listOfLocalParameters>
        </kineticLaw>
      </reaction>
      <reaction id="r1444" name="r1444" reversible="false">
        <listOfReactants>
          <speciesReference species="elRS70SAGCC0006_Pept0005_EFTu_GDP" stoichiometry="1" constant="false"/>
        </listOfReactants>
        <listOfProducts>
          <speciesReference species="elRS70SAGCC0006_Pept0005" stoichiometry="1" constant="false"/>
          <speciesReference species="EFTu_GDP" stoichiometry="1" constant="false"/>
        </listOfProducts>
        <kineticLaw>
          <math xmlns="http://www.w3.org/1998/Math/MathML">
            <apply>
              <times/>
              <ci> k_forward </ci>
              <ci> elRS70SAGCC0006_Pept0005_EFTu_GDP </ci>
            </apply>
          </math>
          <listOfLocalParameters>
            <localParameter id="k_forward" value="1000"/>
          </listOfLocalParameters>
        </kineticLaw>
      </reaction>
      <reaction id="r1445" name="r1445" reversible="false">
        <listOfReactants>
          <speciesReference species="elRS70SBGCC0006_Pept0006tRNAGlyGCC_EFG_GDP_PO4" stoichiometry="1" constant="false"/>
        </listOfReactants>
        <listOfProducts>
          <speciesReference species="PO4" stoichiometry="1" constant="false"/>
          <speciesReference species="elRS70SCCAC0007_Pept0006tRNAGlyGCC_EFG_GDP" stoichiometry="1" constant="false"/>
        </listOfProducts>
        <kineticLaw>
          <math xmlns="http://www.w3.org/1998/Math/MathML">
            <apply>
              <times/>
              <ci> k_forward </ci>
              <ci> elRS70SBGCC0006_Pept0006tRNAGlyGCC_EFG_GDP_PO4 </ci>
            </apply>
          </math>
          <listOfLocalParameters>
            <localParameter id="k_forward" value="5"/>
          </listOfLocalParameters>
        </kineticLaw>
      </reaction>
      <reaction id="r1446" name="r1446" reversible="false">
        <listOfReactants>
          <speciesReference species="elRS70SCCAC0007_Pept0006tRNAGlyGCC_EFG_GDP" stoichiometry="1" constant="false"/>
        </listOfReactants>
        <listOfProducts>
          <speciesReference species="elRS70SACAC0007_Pept0006tRNAGlyGCC" stoichiometry="1" constant="false"/>
          <speciesReference species="EFG_GDP" stoichiometry="1" constant="false"/>
        </listOfProducts>
        <kineticLaw>
          <math xmlns="http://www.w3.org/1998/Math/MathML">
            <apply>
              <times/>
              <ci> k_forward </ci>
              <ci> elRS70SCCAC0007_Pept0006tRNAGlyGCC_EFG_GDP </ci>
            </apply>
          </math>
          <listOfLocalParameters>
            <localParameter id="k_forward" value="1000"/>
          </listOfLocalParameters>
        </kineticLaw>
      </reaction>
      <reaction id="r1447" name="r1447" reversible="false">
        <listOfReactants>
          <speciesReference species="elRS70SACAC0007_Pept0006tRNAGlyGCC" stoichiometry="1" constant="false"/>
        </listOfReactants>
        <listOfProducts>
          <speciesReference species="elRS70SACAC0007_Pept0006" stoichiometry="1" constant="false"/>
          <speciesReference species="tRNAGlyGCC" stoichiometry="1" constant="false"/>
        </listOfProducts>
        <kineticLaw>
          <math xmlns="http://www.w3.org/1998/Math/MathML">
            <apply>
              <times/>
              <ci> k_forward </ci>
              <ci> elRS70SACAC0007_Pept0006tRNAGlyGCC </ci>
            </apply>
          </math>
          <listOfLocalParameters>
            <localParameter id="k_forward" value="1000"/>
          </listOfLocalParameters>
        </kineticLaw>
      </reaction>
      <reaction id="r1448" name="r1448" reversible="false">
        <listOfReactants>
          <speciesReference species="EFTu_GTP_ValtRNAValCAC" stoichiometry="1" constant="false"/>
          <speciesReference species="elRS70SACAC0007_Pept0006" stoichiometry="1" constant="false"/>
        </listOfReactants>
        <listOfProducts>
          <speciesReference species="elRS70SACAC0007_Pept0006_EFTu_GTP_ValtRNAValCAC" stoichiometry="1" constant="false"/>
        </listOfProducts>
        <kineticLaw>
          <math xmlns="http://www.w3.org/1998/Math/MathML">
            <apply>
              <times/>
              <ci> k_forward </ci>
              <ci> EFTu_GTP_ValtRNAValCAC </ci>
              <ci> elRS70SACAC0007_Pept0006 </ci>
            </apply>
          </math>
          <listOfLocalParameters>
            <localParameter id="k_forward" value="140"/>
          </listOfLocalParameters>
        </kineticLaw>
      </reaction>
      <reaction id="r1449" name="r1449" reversible="false">
        <listOfReactants>
          <speciesReference species="elRS70SACAC0007_Pept0006_EFTu_GTP_ValtRNAValCAC" stoichiometry="1" constant="false"/>
        </listOfReactants>
        <listOfProducts>
          <speciesReference species="elRS70SACAC0007_Pept0006_EFTu_GDP_PO4_ValtRNAValCAC" stoichiometry="1" constant="false"/>
        </listOfProducts>
        <kineticLaw>
          <math xmlns="http://www.w3.org/1998/Math/MathML">
            <apply>
              <times/>
              <ci> k_forward </ci>
              <ci> elRS70SACAC0007_Pept0006_EFTu_GTP_ValtRNAValCAC </ci>
            </apply>
          </math>
          <listOfLocalParameters>
            <localParameter id="k_forward" value="260"/>
          </listOfLocalParameters>
        </kineticLaw>
      </reaction>
      <reaction id="r1450" name="r1450" reversible="false">
        <listOfReactants>
          <speciesReference species="elRS70SACAC0007_Pept0006_EFTu_GDP_PO4_ValtRNAValCAC" stoichiometry="1" constant="false"/>
        </listOfReactants>
        <listOfProducts>
          <speciesReference species="PO4" stoichiometry="1" constant="false"/>
          <speciesReference species="elRS70SACAC0007_Pept0006_EFTu_GDP_ValtRNAValCAC" stoichiometry="1" constant="false"/>
        </listOfProducts>
        <kineticLaw>
          <math xmlns="http://www.w3.org/1998/Math/MathML">
            <apply>
              <times/>
              <ci> k_forward </ci>
              <ci> elRS70SACAC0007_Pept0006_EFTu_GDP_PO4_ValtRNAValCAC </ci>
            </apply>
          </math>
          <listOfLocalParameters>
            <localParameter id="k_forward" value="1000"/>
          </listOfLocalParameters>
        </kineticLaw>
      </reaction>
      <reaction id="r1451" name="r1451" reversible="false">
        <listOfReactants>
          <speciesReference species="elRS70SACAC0007_Pept0006_EFTu_GDP_ValtRNAValCAC" stoichiometry="1" constant="false"/>
        </listOfReactants>
        <listOfProducts>
          <speciesReference species="EFTu_GDP" stoichiometry="1" constant="false"/>
          <speciesReference species="elRS70SACAC0007_Pept0006_ValtRNAValCAC" stoichiometry="1" constant="false"/>
        </listOfProducts>
        <kineticLaw>
          <math xmlns="http://www.w3.org/1998/Math/MathML">
            <apply>
              <times/>
              <ci> k_forward </ci>
              <ci> elRS70SACAC0007_Pept0006_EFTu_GDP_ValtRNAValCAC </ci>
            </apply>
          </math>
          <listOfLocalParameters>
            <localParameter id="k_forward" value="7"/>
          </listOfLocalParameters>
        </kineticLaw>
      </reaction>
      <reaction id="r1452" name="r1452" reversible="false">
        <listOfReactants>
          <speciesReference species="elRS70SACAC0007_Pept0006_ValtRNAValCAC" stoichiometry="1" constant="false"/>
        </listOfReactants>
        <listOfProducts>
          <speciesReference species="elRS70SBCAC0007_Pept0007tRNAValCAC" stoichiometry="1" constant="false"/>
        </listOfProducts>
        <kineticLaw>
          <math xmlns="http://www.w3.org/1998/Math/MathML">
            <apply>
              <times/>
              <ci> k_forward </ci>
              <ci> elRS70SACAC0007_Pept0006_ValtRNAValCAC </ci>
            </apply>
          </math>
          <listOfLocalParameters>
            <localParameter id="k_forward" value="1000"/>
          </listOfLocalParameters>
        </kineticLaw>
      </reaction>
      <reaction id="r1453" name="r1453" reversible="false">
        <listOfReactants>
          <speciesReference species="elRS70SBCAC0007_Pept0007tRNAValCAC" stoichiometry="1" constant="false"/>
          <speciesReference species="EFG_GTP" stoichiometry="1" constant="false"/>
        </listOfReactants>
        <listOfProducts>
          <speciesReference species="elRS70SBCAC0007_Pept0007tRNAValCAC_EFG_GTP" stoichiometry="1" constant="false"/>
        </listOfProducts>
        <kineticLaw>
          <math xmlns="http://www.w3.org/1998/Math/MathML">
            <apply>
              <times/>
              <ci> k_forward </ci>
              <ci> elRS70SBCAC0007_Pept0007tRNAValCAC </ci>
              <ci> EFG_GTP </ci>
            </apply>
          </math>
          <listOfLocalParameters>
            <localParameter id="k_forward" value="30"/>
          </listOfLocalParameters>
        </kineticLaw>
      </reaction>
      <reaction id="r1454" name="r1454" reversible="false">
        <listOfReactants>
          <speciesReference species="elRS70SBCAC0007_Pept0007tRNAValCAC_EFG_GTP" stoichiometry="1" constant="false"/>
        </listOfReactants>
        <listOfProducts>
          <speciesReference species="EFG_GTP" stoichiometry="1" constant="false"/>
          <speciesReference species="elRS70SBCAC0007_Pept0007tRNAValCAC" stoichiometry="1" constant="false"/>
        </listOfProducts>
        <kineticLaw>
          <math xmlns="http://www.w3.org/1998/Math/MathML">
            <apply>
              <times/>
              <ci> k_forward </ci>
              <ci> elRS70SBCAC0007_Pept0007tRNAValCAC_EFG_GTP </ci>
            </apply>
          </math>
          <listOfLocalParameters>
            <localParameter id="k_forward" value="25"/>
          </listOfLocalParameters>
        </kineticLaw>
      </reaction>
      <reaction id="r1455" name="r1455" reversible="false">
        <listOfReactants>
          <speciesReference species="elRS70SACAC0007_Pept0006_EFTu_GTP_ValtRNAValCAC" stoichiometry="1" constant="false"/>
        </listOfReactants>
        <listOfProducts>
          <speciesReference species="EFTu_GTP_ValtRNAValCAC" stoichiometry="1" constant="false"/>
          <speciesReference species="elRS70SACAC0007_Pept0006" stoichiometry="1" constant="false"/>
        </listOfProducts>
        <kineticLaw>
          <math xmlns="http://www.w3.org/1998/Math/MathML">
            <apply>
              <times/>
              <ci> k_forward </ci>
              <ci> elRS70SACAC0007_Pept0006_EFTu_GTP_ValtRNAValCAC </ci>
            </apply>
          </math>
          <listOfLocalParameters>
            <localParameter id="k_forward" value="0.23"/>
          </listOfLocalParameters>
        </kineticLaw>
      </reaction>
      <reaction id="r1456" name="r1456" reversible="false">
        <listOfReactants>
          <speciesReference species="elRS70SBCAC0007_Pept0007tRNAValCAC_EFG_GTP" stoichiometry="1" constant="false"/>
        </listOfReactants>
        <listOfProducts>
          <speciesReference species="elRS70SBCAC0007_Pept0007tRNAValCAC_EFG_GDP_PO4" stoichiometry="1" constant="false"/>
        </listOfProducts>
        <kineticLaw>
          <math xmlns="http://www.w3.org/1998/Math/MathML">
            <apply>
              <times/>
              <ci> k_forward </ci>
              <ci> elRS70SBCAC0007_Pept0007tRNAValCAC_EFG_GTP </ci>
            </apply>
          </math>
          <listOfLocalParameters>
            <localParameter id="k_forward" value="31"/>
          </listOfLocalParameters>
        </kineticLaw>
      </reaction>
      <reaction id="r1457" name="r1457" reversible="false">
        <listOfReactants>
          <speciesReference species="elRS70SBCAC0007_Pept0007tRNAValCAC_EFG_GDP_PO4" stoichiometry="1" constant="false"/>
        </listOfReactants>
        <listOfProducts>
          <speciesReference species="elRS70SBCAC0007_Pept0007tRNAValCAC_EFG_GTP" stoichiometry="1" constant="false"/>
        </listOfProducts>
        <kineticLaw>
          <math xmlns="http://www.w3.org/1998/Math/MathML">
            <apply>
              <times/>
              <ci> k_forward </ci>
              <ci> elRS70SBCAC0007_Pept0007tRNAValCAC_EFG_GDP_PO4 </ci>
            </apply>
          </math>
          <listOfLocalParameters>
            <localParameter id="k_forward" value="5"/>
          </listOfLocalParameters>
        </kineticLaw>
      </reaction>
      <reaction id="r1458" name="r1458" reversible="false">
        <listOfReactants>
          <speciesReference species="elRS70SACAC0007_Pept0006_EFTu_GDP" stoichiometry="1" constant="false"/>
        </listOfReactants>
        <listOfProducts>
          <speciesReference species="elRS70SACAC0007_Pept0006" stoichiometry="1" constant="false"/>
          <speciesReference species="EFTu_GDP" stoichiometry="1" constant="false"/>
        </listOfProducts>
        <kineticLaw>
          <math xmlns="http://www.w3.org/1998/Math/MathML">
            <apply>
              <times/>
              <ci> k_forward </ci>
              <ci> elRS70SACAC0007_Pept0006_EFTu_GDP </ci>
            </apply>
          </math>
          <listOfLocalParameters>
            <localParameter id="k_forward" value="1000"/>
          </listOfLocalParameters>
        </kineticLaw>
      </reaction>
      <reaction id="r1459" name="r1459" reversible="false">
        <listOfReactants>
          <speciesReference species="elRS70SBCAC0007_Pept0007tRNAValCAC_EFG_GDP_PO4" stoichiometry="1" constant="false"/>
        </listOfReactants>
        <listOfProducts>
          <speciesReference species="PO4" stoichiometry="1" constant="false"/>
          <speciesReference species="elRS70SCCAC0008_Pept0007tRNAValCAC_EFG_GDP" stoichiometry="1" constant="false"/>
        </listOfProducts>
        <kineticLaw>
          <math xmlns="http://www.w3.org/1998/Math/MathML">
            <apply>
              <times/>
              <ci> k_forward </ci>
              <ci> elRS70SBCAC0007_Pept0007tRNAValCAC_EFG_GDP_PO4 </ci>
            </apply>
          </math>
          <listOfLocalParameters>
            <localParameter id="k_forward" value="5"/>
          </listOfLocalParameters>
        </kineticLaw>
      </reaction>
      <reaction id="r1460" name="r1460" reversible="false">
        <listOfReactants>
          <speciesReference species="elRS70SCCAC0008_Pept0007tRNAValCAC_EFG_GDP" stoichiometry="1" constant="false"/>
        </listOfReactants>
        <listOfProducts>
          <speciesReference species="elRS70SACAC0008_Pept0007tRNAValCAC" stoichiometry="1" constant="false"/>
          <speciesReference species="EFG_GDP" stoichiometry="1" constant="false"/>
        </listOfProducts>
        <kineticLaw>
          <math xmlns="http://www.w3.org/1998/Math/MathML">
            <apply>
              <times/>
              <ci> k_forward </ci>
              <ci> elRS70SCCAC0008_Pept0007tRNAValCAC_EFG_GDP </ci>
            </apply>
          </math>
          <listOfLocalParameters>
            <localParameter id="k_forward" value="1000"/>
          </listOfLocalParameters>
        </kineticLaw>
      </reaction>
      <reaction id="r1461" name="r1461" reversible="false">
        <listOfReactants>
          <speciesReference species="elRS70SACAC0008_Pept0007tRNAValCAC" stoichiometry="1" constant="false"/>
        </listOfReactants>
        <listOfProducts>
          <speciesReference species="elRS70SACAC0008_Pept0007" stoichiometry="1" constant="false"/>
          <speciesReference species="tRNAValCAC" stoichiometry="1" constant="false"/>
        </listOfProducts>
        <kineticLaw>
          <math xmlns="http://www.w3.org/1998/Math/MathML">
            <apply>
              <times/>
              <ci> k_forward </ci>
              <ci> elRS70SACAC0008_Pept0007tRNAValCAC </ci>
            </apply>
          </math>
          <listOfLocalParameters>
            <localParameter id="k_forward" value="1000"/>
          </listOfLocalParameters>
        </kineticLaw>
      </reaction>
      <reaction id="r1462" name="r1462" reversible="false">
        <listOfReactants>
          <speciesReference species="EFTu_GTP_ValtRNAValCAC" stoichiometry="1" constant="false"/>
          <speciesReference species="elRS70SACAC0008_Pept0007" stoichiometry="1" constant="false"/>
        </listOfReactants>
        <listOfProducts>
          <speciesReference species="elRS70SACAC0008_Pept0007_EFTu_GTP_ValtRNAValCAC" stoichiometry="1" constant="false"/>
        </listOfProducts>
        <kineticLaw>
          <math xmlns="http://www.w3.org/1998/Math/MathML">
            <apply>
              <times/>
              <ci> k_forward </ci>
              <ci> EFTu_GTP_ValtRNAValCAC </ci>
              <ci> elRS70SACAC0008_Pept0007 </ci>
            </apply>
          </math>
          <listOfLocalParameters>
            <localParameter id="k_forward" value="140"/>
          </listOfLocalParameters>
        </kineticLaw>
      </reaction>
      <reaction id="r1463" name="r1463" reversible="false">
        <listOfReactants>
          <speciesReference species="elRS70SACAC0008_Pept0007_EFTu_GTP_ValtRNAValCAC" stoichiometry="1" constant="false"/>
        </listOfReactants>
        <listOfProducts>
          <speciesReference species="elRS70SACAC0008_Pept0007_EFTu_GDP_PO4_ValtRNAValCAC" stoichiometry="1" constant="false"/>
        </listOfProducts>
        <kineticLaw>
          <math xmlns="http://www.w3.org/1998/Math/MathML">
            <apply>
              <times/>
              <ci> k_forward </ci>
              <ci> elRS70SACAC0008_Pept0007_EFTu_GTP_ValtRNAValCAC </ci>
            </apply>
          </math>
          <listOfLocalParameters>
            <localParameter id="k_forward" value="260"/>
          </listOfLocalParameters>
        </kineticLaw>
      </reaction>
      <reaction id="r1464" name="r1464" reversible="false">
        <listOfReactants>
          <speciesReference species="elRS70SACAC0008_Pept0007_EFTu_GDP_PO4_ValtRNAValCAC" stoichiometry="1" constant="false"/>
        </listOfReactants>
        <listOfProducts>
          <speciesReference species="PO4" stoichiometry="1" constant="false"/>
          <speciesReference species="elRS70SACAC0008_Pept0007_EFTu_GDP_ValtRNAValCAC" stoichiometry="1" constant="false"/>
        </listOfProducts>
        <kineticLaw>
          <math xmlns="http://www.w3.org/1998/Math/MathML">
            <apply>
              <times/>
              <ci> k_forward </ci>
              <ci> elRS70SACAC0008_Pept0007_EFTu_GDP_PO4_ValtRNAValCAC </ci>
            </apply>
          </math>
          <listOfLocalParameters>
            <localParameter id="k_forward" value="1000"/>
          </listOfLocalParameters>
        </kineticLaw>
      </reaction>
      <reaction id="r1465" name="r1465" reversible="false">
        <listOfReactants>
          <speciesReference species="elRS70SACAC0008_Pept0007_EFTu_GDP_ValtRNAValCAC" stoichiometry="1" constant="false"/>
        </listOfReactants>
        <listOfProducts>
          <speciesReference species="EFTu_GDP" stoichiometry="1" constant="false"/>
          <speciesReference species="elRS70SACAC0008_Pept0007_ValtRNAValCAC" stoichiometry="1" constant="false"/>
        </listOfProducts>
        <kineticLaw>
          <math xmlns="http://www.w3.org/1998/Math/MathML">
            <apply>
              <times/>
              <ci> k_forward </ci>
              <ci> elRS70SACAC0008_Pept0007_EFTu_GDP_ValtRNAValCAC </ci>
            </apply>
          </math>
          <listOfLocalParameters>
            <localParameter id="k_forward" value="7"/>
          </listOfLocalParameters>
        </kineticLaw>
      </reaction>
      <reaction id="r1466" name="r1466" reversible="false">
        <listOfReactants>
          <speciesReference species="elRS70SACAC0008_Pept0007_ValtRNAValCAC" stoichiometry="1" constant="false"/>
        </listOfReactants>
        <listOfProducts>
          <speciesReference species="elRS70SBCAC0008_Pept0008tRNAValCAC" stoichiometry="1" constant="false"/>
        </listOfProducts>
        <kineticLaw>
          <math xmlns="http://www.w3.org/1998/Math/MathML">
            <apply>
              <times/>
              <ci> k_forward </ci>
              <ci> elRS70SACAC0008_Pept0007_ValtRNAValCAC </ci>
            </apply>
          </math>
          <listOfLocalParameters>
            <localParameter id="k_forward" value="1000"/>
          </listOfLocalParameters>
        </kineticLaw>
      </reaction>
      <reaction id="r1467" name="r1467" reversible="false">
        <listOfReactants>
          <speciesReference species="elRS70SBCAC0008_Pept0008tRNAValCAC" stoichiometry="1" constant="false"/>
          <speciesReference species="EFG_GTP" stoichiometry="1" constant="false"/>
        </listOfReactants>
        <listOfProducts>
          <speciesReference species="elRS70SBCAC0008_Pept0008tRNAValCAC_EFG_GTP" stoichiometry="1" constant="false"/>
        </listOfProducts>
        <kineticLaw>
          <math xmlns="http://www.w3.org/1998/Math/MathML">
            <apply>
              <times/>
              <ci> k_forward </ci>
              <ci> elRS70SBCAC0008_Pept0008tRNAValCAC </ci>
              <ci> EFG_GTP </ci>
            </apply>
          </math>
          <listOfLocalParameters>
            <localParameter id="k_forward" value="30"/>
          </listOfLocalParameters>
        </kineticLaw>
      </reaction>
      <reaction id="r1468" name="r1468" reversible="false">
        <listOfReactants>
          <speciesReference species="elRS70SBCAC0008_Pept0008tRNAValCAC_EFG_GTP" stoichiometry="1" constant="false"/>
        </listOfReactants>
        <listOfProducts>
          <speciesReference species="EFG_GTP" stoichiometry="1" constant="false"/>
          <speciesReference species="elRS70SBCAC0008_Pept0008tRNAValCAC" stoichiometry="1" constant="false"/>
        </listOfProducts>
        <kineticLaw>
          <math xmlns="http://www.w3.org/1998/Math/MathML">
            <apply>
              <times/>
              <ci> k_forward </ci>
              <ci> elRS70SBCAC0008_Pept0008tRNAValCAC_EFG_GTP </ci>
            </apply>
          </math>
          <listOfLocalParameters>
            <localParameter id="k_forward" value="25"/>
          </listOfLocalParameters>
        </kineticLaw>
      </reaction>
      <reaction id="r1469" name="r1469" reversible="false">
        <listOfReactants>
          <speciesReference species="elRS70SACAC0008_Pept0007_EFTu_GTP_ValtRNAValCAC" stoichiometry="1" constant="false"/>
        </listOfReactants>
        <listOfProducts>
          <speciesReference species="EFTu_GTP_ValtRNAValCAC" stoichiometry="1" constant="false"/>
          <speciesReference species="elRS70SACAC0008_Pept0007" stoichiometry="1" constant="false"/>
        </listOfProducts>
        <kineticLaw>
          <math xmlns="http://www.w3.org/1998/Math/MathML">
            <apply>
              <times/>
              <ci> k_forward </ci>
              <ci> elRS70SACAC0008_Pept0007_EFTu_GTP_ValtRNAValCAC </ci>
            </apply>
          </math>
          <listOfLocalParameters>
            <localParameter id="k_forward" value="0.23"/>
          </listOfLocalParameters>
        </kineticLaw>
      </reaction>
      <reaction id="r1470" name="r1470" reversible="false">
        <listOfReactants>
          <speciesReference species="elRS70SBCAC0008_Pept0008tRNAValCAC_EFG_GTP" stoichiometry="1" constant="false"/>
        </listOfReactants>
        <listOfProducts>
          <speciesReference species="elRS70SBCAC0008_Pept0008tRNAValCAC_EFG_GDP_PO4" stoichiometry="1" constant="false"/>
        </listOfProducts>
        <kineticLaw>
          <math xmlns="http://www.w3.org/1998/Math/MathML">
            <apply>
              <times/>
              <ci> k_forward </ci>
              <ci> elRS70SBCAC0008_Pept0008tRNAValCAC_EFG_GTP </ci>
            </apply>
          </math>
          <listOfLocalParameters>
            <localParameter id="k_forward" value="31"/>
          </listOfLocalParameters>
        </kineticLaw>
      </reaction>
      <reaction id="r1471" name="r1471" reversible="false">
        <listOfReactants>
          <speciesReference species="elRS70SBCAC0008_Pept0008tRNAValCAC_EFG_GDP_PO4" stoichiometry="1" constant="false"/>
        </listOfReactants>
        <listOfProducts>
          <speciesReference species="elRS70SBCAC0008_Pept0008tRNAValCAC_EFG_GTP" stoichiometry="1" constant="false"/>
        </listOfProducts>
        <kineticLaw>
          <math xmlns="http://www.w3.org/1998/Math/MathML">
            <apply>
              <times/>
              <ci> k_forward </ci>
              <ci> elRS70SBCAC0008_Pept0008tRNAValCAC_EFG_GDP_PO4 </ci>
            </apply>
          </math>
          <listOfLocalParameters>
            <localParameter id="k_forward" value="5"/>
          </listOfLocalParameters>
        </kineticLaw>
      </reaction>
      <reaction id="r1472" name="r1472" reversible="false">
        <listOfReactants>
          <speciesReference species="elRS70SACAC0008_Pept0007_EFTu_GDP" stoichiometry="1" constant="false"/>
        </listOfReactants>
        <listOfProducts>
          <speciesReference species="elRS70SACAC0008_Pept0007" stoichiometry="1" constant="false"/>
          <speciesReference species="EFTu_GDP" stoichiometry="1" constant="false"/>
        </listOfProducts>
        <kineticLaw>
          <math xmlns="http://www.w3.org/1998/Math/MathML">
            <apply>
              <times/>
              <ci> k_forward </ci>
              <ci> elRS70SACAC0008_Pept0007_EFTu_GDP </ci>
            </apply>
          </math>
          <listOfLocalParameters>
            <localParameter id="k_forward" value="1000"/>
          </listOfLocalParameters>
        </kineticLaw>
      </reaction>
      <reaction id="r1473" name="r1473" reversible="false">
        <listOfReactants>
          <speciesReference species="elRS70SBCAC0008_Pept0008tRNAValCAC_EFG_GDP_PO4" stoichiometry="1" constant="false"/>
        </listOfReactants>
        <listOfProducts>
          <speciesReference species="PO4" stoichiometry="1" constant="false"/>
          <speciesReference species="elRS70SCAGG0009_Pept0008tRNAValCAC_EFG_GDP" stoichiometry="1" constant="false"/>
        </listOfProducts>
        <kineticLaw>
          <math xmlns="http://www.w3.org/1998/Math/MathML">
            <apply>
              <times/>
              <ci> k_forward </ci>
              <ci> elRS70SBCAC0008_Pept0008tRNAValCAC_EFG_GDP_PO4 </ci>
            </apply>
          </math>
          <listOfLocalParameters>
            <localParameter id="k_forward" value="5"/>
          </listOfLocalParameters>
        </kineticLaw>
      </reaction>
      <reaction id="r1474" name="r1474" reversible="false">
        <listOfReactants>
          <speciesReference species="elRS70SCAGG0009_Pept0008tRNAValCAC_EFG_GDP" stoichiometry="1" constant="false"/>
        </listOfReactants>
        <listOfProducts>
          <speciesReference species="elRS70SAAGG0009_Pept0008tRNAValCAC" stoichiometry="1" constant="false"/>
          <speciesReference species="EFG_GDP" stoichiometry="1" constant="false"/>
        </listOfProducts>
        <kineticLaw>
          <math xmlns="http://www.w3.org/1998/Math/MathML">
            <apply>
              <times/>
              <ci> k_forward </ci>
              <ci> elRS70SCAGG0009_Pept0008tRNAValCAC_EFG_GDP </ci>
            </apply>
          </math>
          <listOfLocalParameters>
            <localParameter id="k_forward" value="1000"/>
          </listOfLocalParameters>
        </kineticLaw>
      </reaction>
      <reaction id="r1475" name="r1475" reversible="false">
        <listOfReactants>
          <speciesReference species="elRS70SAAGG0009_Pept0008tRNAValCAC" stoichiometry="1" constant="false"/>
        </listOfReactants>
        <listOfProducts>
          <speciesReference species="elRS70SAAGG0009_Pept0008" stoichiometry="1" constant="false"/>
          <speciesReference species="tRNAValCAC" stoichiometry="1" constant="false"/>
        </listOfProducts>
        <kineticLaw>
          <math xmlns="http://www.w3.org/1998/Math/MathML">
            <apply>
              <times/>
              <ci> k_forward </ci>
              <ci> elRS70SAAGG0009_Pept0008tRNAValCAC </ci>
            </apply>
          </math>
          <listOfLocalParameters>
            <localParameter id="k_forward" value="1000"/>
          </listOfLocalParameters>
        </kineticLaw>
      </reaction>
      <reaction id="r1476" name="r1476" reversible="false">
        <listOfReactants>
          <speciesReference species="EFTu_GTP_ProtRNAProAGG" stoichiometry="1" constant="false"/>
          <speciesReference species="elRS70SAAGG0009_Pept0008" stoichiometry="1" constant="false"/>
        </listOfReactants>
        <listOfProducts>
          <speciesReference species="elRS70SAAGG0009_Pept0008_EFTu_GTP_ProtRNAProAGG" stoichiometry="1" constant="false"/>
        </listOfProducts>
        <kineticLaw>
          <math xmlns="http://www.w3.org/1998/Math/MathML">
            <apply>
              <times/>
              <ci> k_forward </ci>
              <ci> EFTu_GTP_ProtRNAProAGG </ci>
              <ci> elRS70SAAGG0009_Pept0008 </ci>
            </apply>
          </math>
          <listOfLocalParameters>
            <localParameter id="k_forward" value="140"/>
          </listOfLocalParameters>
        </kineticLaw>
      </reaction>
      <reaction id="r1477" name="r1477" reversible="false">
        <listOfReactants>
          <speciesReference species="elRS70SAAGG0009_Pept0008_EFTu_GTP_ProtRNAProAGG" stoichiometry="1" constant="false"/>
        </listOfReactants>
        <listOfProducts>
          <speciesReference species="elRS70SAAGG0009_Pept0008_EFTu_GDP_PO4_ProtRNAProAGG" stoichiometry="1" constant="false"/>
        </listOfProducts>
        <kineticLaw>
          <math xmlns="http://www.w3.org/1998/Math/MathML">
            <apply>
              <times/>
              <ci> k_forward </ci>
              <ci> elRS70SAAGG0009_Pept0008_EFTu_GTP_ProtRNAProAGG </ci>
            </apply>
          </math>
          <listOfLocalParameters>
            <localParameter id="k_forward" value="260"/>
          </listOfLocalParameters>
        </kineticLaw>
      </reaction>
      <reaction id="r1478" name="r1478" reversible="false">
        <listOfReactants>
          <speciesReference species="elRS70SAAGG0009_Pept0008_EFTu_GDP_PO4_ProtRNAProAGG" stoichiometry="1" constant="false"/>
        </listOfReactants>
        <listOfProducts>
          <speciesReference species="PO4" stoichiometry="1" constant="false"/>
          <speciesReference species="elRS70SAAGG0009_Pept0008_EFTu_GDP_ProtRNAProAGG" stoichiometry="1" constant="false"/>
        </listOfProducts>
        <kineticLaw>
          <math xmlns="http://www.w3.org/1998/Math/MathML">
            <apply>
              <times/>
              <ci> k_forward </ci>
              <ci> elRS70SAAGG0009_Pept0008_EFTu_GDP_PO4_ProtRNAProAGG </ci>
            </apply>
          </math>
          <listOfLocalParameters>
            <localParameter id="k_forward" value="1000"/>
          </listOfLocalParameters>
        </kineticLaw>
      </reaction>
      <reaction id="r1479" name="r1479" reversible="false">
        <listOfReactants>
          <speciesReference species="elRS70SAAGG0009_Pept0008_EFTu_GDP_ProtRNAProAGG" stoichiometry="1" constant="false"/>
        </listOfReactants>
        <listOfProducts>
          <speciesReference species="EFTu_GDP" stoichiometry="1" constant="false"/>
          <speciesReference species="elRS70SAAGG0009_Pept0008_ProtRNAProAGG" stoichiometry="1" constant="false"/>
        </listOfProducts>
        <kineticLaw>
          <math xmlns="http://www.w3.org/1998/Math/MathML">
            <apply>
              <times/>
              <ci> k_forward </ci>
              <ci> elRS70SAAGG0009_Pept0008_EFTu_GDP_ProtRNAProAGG </ci>
            </apply>
          </math>
          <listOfLocalParameters>
            <localParameter id="k_forward" value="7"/>
          </listOfLocalParameters>
        </kineticLaw>
      </reaction>
      <reaction id="r1480" name="r1480" reversible="false">
        <listOfReactants>
          <speciesReference species="elRS70SAAGG0009_Pept0008_ProtRNAProAGG" stoichiometry="1" constant="false"/>
        </listOfReactants>
        <listOfProducts>
          <speciesReference species="elRS70SBAGG0009_Pept0009tRNAProAGG" stoichiometry="1" constant="false"/>
        </listOfProducts>
        <kineticLaw>
          <math xmlns="http://www.w3.org/1998/Math/MathML">
            <apply>
              <times/>
              <ci> k_forward </ci>
              <ci> elRS70SAAGG0009_Pept0008_ProtRNAProAGG </ci>
            </apply>
          </math>
          <listOfLocalParameters>
            <localParameter id="k_forward" value="1000"/>
          </listOfLocalParameters>
        </kineticLaw>
      </reaction>
      <reaction id="r1481" name="r1481" reversible="false">
        <listOfReactants>
          <speciesReference species="elRS70SBAGG0009_Pept0009tRNAProAGG" stoichiometry="1" constant="false"/>
          <speciesReference species="EFG_GTP" stoichiometry="1" constant="false"/>
        </listOfReactants>
        <listOfProducts>
          <speciesReference species="elRS70SBAGG0009_Pept0009tRNAProAGG_EFG_GTP" stoichiometry="1" constant="false"/>
        </listOfProducts>
        <kineticLaw>
          <math xmlns="http://www.w3.org/1998/Math/MathML">
            <apply>
              <times/>
              <ci> k_forward </ci>
              <ci> elRS70SBAGG0009_Pept0009tRNAProAGG </ci>
              <ci> EFG_GTP </ci>
            </apply>
          </math>
          <listOfLocalParameters>
            <localParameter id="k_forward" value="30"/>
          </listOfLocalParameters>
        </kineticLaw>
      </reaction>
      <reaction id="r1482" name="r1482" reversible="false">
        <listOfReactants>
          <speciesReference species="elRS70SBAGG0009_Pept0009tRNAProAGG_EFG_GTP" stoichiometry="1" constant="false"/>
        </listOfReactants>
        <listOfProducts>
          <speciesReference species="EFG_GTP" stoichiometry="1" constant="false"/>
          <speciesReference species="elRS70SBAGG0009_Pept0009tRNAProAGG" stoichiometry="1" constant="false"/>
        </listOfProducts>
        <kineticLaw>
          <math xmlns="http://www.w3.org/1998/Math/MathML">
            <apply>
              <times/>
              <ci> k_forward </ci>
              <ci> elRS70SBAGG0009_Pept0009tRNAProAGG_EFG_GTP </ci>
            </apply>
          </math>
          <listOfLocalParameters>
            <localParameter id="k_forward" value="25"/>
          </listOfLocalParameters>
        </kineticLaw>
      </reaction>
      <reaction id="r1483" name="r1483" reversible="false">
        <listOfReactants>
          <speciesReference species="elRS70SAAGG0009_Pept0008_EFTu_GTP_ProtRNAProAGG" stoichiometry="1" constant="false"/>
        </listOfReactants>
        <listOfProducts>
          <speciesReference species="EFTu_GTP_ProtRNAProAGG" stoichiometry="1" constant="false"/>
          <speciesReference species="elRS70SAAGG0009_Pept0008" stoichiometry="1" constant="false"/>
        </listOfProducts>
        <kineticLaw>
          <math xmlns="http://www.w3.org/1998/Math/MathML">
            <apply>
              <times/>
              <ci> k_forward </ci>
              <ci> elRS70SAAGG0009_Pept0008_EFTu_GTP_ProtRNAProAGG </ci>
            </apply>
          </math>
          <listOfLocalParameters>
            <localParameter id="k_forward" value="0.23"/>
          </listOfLocalParameters>
        </kineticLaw>
      </reaction>
      <reaction id="r1484" name="r1484" reversible="false">
        <listOfReactants>
          <speciesReference species="elRS70SBAGG0009_Pept0009tRNAProAGG_EFG_GTP" stoichiometry="1" constant="false"/>
        </listOfReactants>
        <listOfProducts>
          <speciesReference species="elRS70SBAGG0009_Pept0009tRNAProAGG_EFG_GDP_PO4" stoichiometry="1" constant="false"/>
        </listOfProducts>
        <kineticLaw>
          <math xmlns="http://www.w3.org/1998/Math/MathML">
            <apply>
              <times/>
              <ci> k_forward </ci>
              <ci> elRS70SBAGG0009_Pept0009tRNAProAGG_EFG_GTP </ci>
            </apply>
          </math>
          <listOfLocalParameters>
            <localParameter id="k_forward" value="31"/>
          </listOfLocalParameters>
        </kineticLaw>
      </reaction>
      <reaction id="r1485" name="r1485" reversible="false">
        <listOfReactants>
          <speciesReference species="elRS70SBAGG0009_Pept0009tRNAProAGG_EFG_GDP_PO4" stoichiometry="1" constant="false"/>
        </listOfReactants>
        <listOfProducts>
          <speciesReference species="elRS70SBAGG0009_Pept0009tRNAProAGG_EFG_GTP" stoichiometry="1" constant="false"/>
        </listOfProducts>
        <kineticLaw>
          <math xmlns="http://www.w3.org/1998/Math/MathML">
            <apply>
              <times/>
              <ci> k_forward </ci>
              <ci> elRS70SBAGG0009_Pept0009tRNAProAGG_EFG_GDP_PO4 </ci>
            </apply>
          </math>
          <listOfLocalParameters>
            <localParameter id="k_forward" value="5"/>
          </listOfLocalParameters>
        </kineticLaw>
      </reaction>
      <reaction id="r1486" name="r1486" reversible="false">
        <listOfReactants>
          <speciesReference species="elRS70SAAGG0009_Pept0008_EFTu_GDP" stoichiometry="1" constant="false"/>
        </listOfReactants>
        <listOfProducts>
          <speciesReference species="elRS70SAAGG0009_Pept0008" stoichiometry="1" constant="false"/>
          <speciesReference species="EFTu_GDP" stoichiometry="1" constant="false"/>
        </listOfProducts>
        <kineticLaw>
          <math xmlns="http://www.w3.org/1998/Math/MathML">
            <apply>
              <times/>
              <ci> k_forward </ci>
              <ci> elRS70SAAGG0009_Pept0008_EFTu_GDP </ci>
            </apply>
          </math>
          <listOfLocalParameters>
            <localParameter id="k_forward" value="1000"/>
          </listOfLocalParameters>
        </kineticLaw>
      </reaction>
      <reaction id="r1487" name="r1487" reversible="false">
        <listOfReactants>
          <speciesReference species="elRS70SBAGG0009_Pept0009tRNAProAGG_EFG_GDP_PO4" stoichiometry="1" constant="false"/>
        </listOfReactants>
        <listOfProducts>
          <speciesReference species="PO4" stoichiometry="1" constant="false"/>
          <speciesReference species="elRS70SCAAU0010_Pept0009tRNAProAGG_EFG_GDP" stoichiometry="1" constant="false"/>
        </listOfProducts>
        <kineticLaw>
          <math xmlns="http://www.w3.org/1998/Math/MathML">
            <apply>
              <times/>
              <ci> k_forward </ci>
              <ci> elRS70SBAGG0009_Pept0009tRNAProAGG_EFG_GDP_PO4 </ci>
            </apply>
          </math>
          <listOfLocalParameters>
            <localParameter id="k_forward" value="5"/>
          </listOfLocalParameters>
        </kineticLaw>
      </reaction>
      <reaction id="r1488" name="r1488" reversible="false">
        <listOfReactants>
          <speciesReference species="elRS70SCAAU0010_Pept0009tRNAProAGG_EFG_GDP" stoichiometry="1" constant="false"/>
        </listOfReactants>
        <listOfProducts>
          <speciesReference species="elRS70SAAAU0010_Pept0009tRNAProAGG" stoichiometry="1" constant="false"/>
          <speciesReference species="EFG_GDP" stoichiometry="1" constant="false"/>
        </listOfProducts>
        <kineticLaw>
          <math xmlns="http://www.w3.org/1998/Math/MathML">
            <apply>
              <times/>
              <ci> k_forward </ci>
              <ci> elRS70SCAAU0010_Pept0009tRNAProAGG_EFG_GDP </ci>
            </apply>
          </math>
          <listOfLocalParameters>
            <localParameter id="k_forward" value="1000"/>
          </listOfLocalParameters>
        </kineticLaw>
      </reaction>
      <reaction id="r1489" name="r1489" reversible="false">
        <listOfReactants>
          <speciesReference species="elRS70SAAAU0010_Pept0009tRNAProAGG" stoichiometry="1" constant="false"/>
        </listOfReactants>
        <listOfProducts>
          <speciesReference species="elRS70SAAAU0010_Pept0009" stoichiometry="1" constant="false"/>
          <speciesReference species="tRNAProAGG" stoichiometry="1" constant="false"/>
        </listOfProducts>
        <kineticLaw>
          <math xmlns="http://www.w3.org/1998/Math/MathML">
            <apply>
              <times/>
              <ci> k_forward </ci>
              <ci> elRS70SAAAU0010_Pept0009tRNAProAGG </ci>
            </apply>
          </math>
          <listOfLocalParameters>
            <localParameter id="k_forward" value="1000"/>
          </listOfLocalParameters>
        </kineticLaw>
      </reaction>
      <reaction id="r1490" name="r1490" reversible="false">
        <listOfReactants>
          <speciesReference species="EFTu_GTP_IletRNAIleAAU" stoichiometry="1" constant="false"/>
          <speciesReference species="elRS70SAAAU0010_Pept0009" stoichiometry="1" constant="false"/>
        </listOfReactants>
        <listOfProducts>
          <speciesReference species="elRS70SAAAU0010_Pept0009_EFTu_GTP_IletRNAIleAAU" stoichiometry="1" constant="false"/>
        </listOfProducts>
        <kineticLaw>
          <math xmlns="http://www.w3.org/1998/Math/MathML">
            <apply>
              <times/>
              <ci> k_forward </ci>
              <ci> EFTu_GTP_IletRNAIleAAU </ci>
              <ci> elRS70SAAAU0010_Pept0009 </ci>
            </apply>
          </math>
          <listOfLocalParameters>
            <localParameter id="k_forward" value="140"/>
          </listOfLocalParameters>
        </kineticLaw>
      </reaction>
      <reaction id="r1491" name="r1491" reversible="false">
        <listOfReactants>
          <speciesReference species="elRS70SAAAU0010_Pept0009_EFTu_GTP_IletRNAIleAAU" stoichiometry="1" constant="false"/>
        </listOfReactants>
        <listOfProducts>
          <speciesReference species="elRS70SAAAU0010_Pept0009_EFTu_GDP_PO4_IletRNAIleAAU" stoichiometry="1" constant="false"/>
        </listOfProducts>
        <kineticLaw>
          <math xmlns="http://www.w3.org/1998/Math/MathML">
            <apply>
              <times/>
              <ci> k_forward </ci>
              <ci> elRS70SAAAU0010_Pept0009_EFTu_GTP_IletRNAIleAAU </ci>
            </apply>
          </math>
          <listOfLocalParameters>
            <localParameter id="k_forward" value="260"/>
          </listOfLocalParameters>
        </kineticLaw>
      </reaction>
      <reaction id="r1492" name="r1492" reversible="false">
        <listOfReactants>
          <speciesReference species="elRS70SAAAU0010_Pept0009_EFTu_GDP_PO4_IletRNAIleAAU" stoichiometry="1" constant="false"/>
        </listOfReactants>
        <listOfProducts>
          <speciesReference species="PO4" stoichiometry="1" constant="false"/>
          <speciesReference species="elRS70SAAAU0010_Pept0009_EFTu_GDP_IletRNAIleAAU" stoichiometry="1" constant="false"/>
        </listOfProducts>
        <kineticLaw>
          <math xmlns="http://www.w3.org/1998/Math/MathML">
            <apply>
              <times/>
              <ci> k_forward </ci>
              <ci> elRS70SAAAU0010_Pept0009_EFTu_GDP_PO4_IletRNAIleAAU </ci>
            </apply>
          </math>
          <listOfLocalParameters>
            <localParameter id="k_forward" value="1000"/>
          </listOfLocalParameters>
        </kineticLaw>
      </reaction>
      <reaction id="r1493" name="r1493" reversible="false">
        <listOfReactants>
          <speciesReference species="elRS70SAAAU0010_Pept0009_EFTu_GDP_IletRNAIleAAU" stoichiometry="1" constant="false"/>
        </listOfReactants>
        <listOfProducts>
          <speciesReference species="EFTu_GDP" stoichiometry="1" constant="false"/>
          <speciesReference species="elRS70SAAAU0010_Pept0009_IletRNAIleAAU" stoichiometry="1" constant="false"/>
        </listOfProducts>
        <kineticLaw>
          <math xmlns="http://www.w3.org/1998/Math/MathML">
            <apply>
              <times/>
              <ci> k_forward </ci>
              <ci> elRS70SAAAU0010_Pept0009_EFTu_GDP_IletRNAIleAAU </ci>
            </apply>
          </math>
          <listOfLocalParameters>
            <localParameter id="k_forward" value="7"/>
          </listOfLocalParameters>
        </kineticLaw>
      </reaction>
      <reaction id="r1494" name="r1494" reversible="false">
        <listOfReactants>
          <speciesReference species="elRS70SAAAU0010_Pept0009_IletRNAIleAAU" stoichiometry="1" constant="false"/>
        </listOfReactants>
        <listOfProducts>
          <speciesReference species="elRS70SBAAU0010_Pept0010tRNAIleAAU" stoichiometry="1" constant="false"/>
        </listOfProducts>
        <kineticLaw>
          <math xmlns="http://www.w3.org/1998/Math/MathML">
            <apply>
              <times/>
              <ci> k_forward </ci>
              <ci> elRS70SAAAU0010_Pept0009_IletRNAIleAAU </ci>
            </apply>
          </math>
          <listOfLocalParameters>
            <localParameter id="k_forward" value="1000"/>
          </listOfLocalParameters>
        </kineticLaw>
      </reaction>
      <reaction id="r1495" name="r1495" reversible="false">
        <listOfReactants>
          <speciesReference species="elRS70SBAAU0010_Pept0010tRNAIleAAU" stoichiometry="1" constant="false"/>
          <speciesReference species="EFG_GTP" stoichiometry="1" constant="false"/>
        </listOfReactants>
        <listOfProducts>
          <speciesReference species="elRS70SBAAU0010_Pept0010tRNAIleAAU_EFG_GTP" stoichiometry="1" constant="false"/>
        </listOfProducts>
        <kineticLaw>
          <math xmlns="http://www.w3.org/1998/Math/MathML">
            <apply>
              <times/>
              <ci> k_forward </ci>
              <ci> elRS70SBAAU0010_Pept0010tRNAIleAAU </ci>
              <ci> EFG_GTP </ci>
            </apply>
          </math>
          <listOfLocalParameters>
            <localParameter id="k_forward" value="30"/>
          </listOfLocalParameters>
        </kineticLaw>
      </reaction>
      <reaction id="r1496" name="r1496" reversible="false">
        <listOfReactants>
          <speciesReference species="elRS70SBAAU0010_Pept0010tRNAIleAAU_EFG_GTP" stoichiometry="1" constant="false"/>
        </listOfReactants>
        <listOfProducts>
          <speciesReference species="EFG_GTP" stoichiometry="1" constant="false"/>
          <speciesReference species="elRS70SBAAU0010_Pept0010tRNAIleAAU" stoichiometry="1" constant="false"/>
        </listOfProducts>
        <kineticLaw>
          <math xmlns="http://www.w3.org/1998/Math/MathML">
            <apply>
              <times/>
              <ci> k_forward </ci>
              <ci> elRS70SBAAU0010_Pept0010tRNAIleAAU_EFG_GTP </ci>
            </apply>
          </math>
          <listOfLocalParameters>
            <localParameter id="k_forward" value="25"/>
          </listOfLocalParameters>
        </kineticLaw>
      </reaction>
      <reaction id="r1497" name="r1497" reversible="false">
        <listOfReactants>
          <speciesReference species="elRS70SAAAU0010_Pept0009_EFTu_GTP_IletRNAIleAAU" stoichiometry="1" constant="false"/>
        </listOfReactants>
        <listOfProducts>
          <speciesReference species="EFTu_GTP_IletRNAIleAAU" stoichiometry="1" constant="false"/>
          <speciesReference species="elRS70SAAAU0010_Pept0009" stoichiometry="1" constant="false"/>
        </listOfProducts>
        <kineticLaw>
          <math xmlns="http://www.w3.org/1998/Math/MathML">
            <apply>
              <times/>
              <ci> k_forward </ci>
              <ci> elRS70SAAAU0010_Pept0009_EFTu_GTP_IletRNAIleAAU </ci>
            </apply>
          </math>
          <listOfLocalParameters>
            <localParameter id="k_forward" value="0.23"/>
          </listOfLocalParameters>
        </kineticLaw>
      </reaction>
      <reaction id="r1498" name="r1498" reversible="false">
        <listOfReactants>
          <speciesReference species="elRS70SBAAU0010_Pept0010tRNAIleAAU_EFG_GTP" stoichiometry="1" constant="false"/>
        </listOfReactants>
        <listOfProducts>
          <speciesReference species="elRS70SBAAU0010_Pept0010tRNAIleAAU_EFG_GDP_PO4" stoichiometry="1" constant="false"/>
        </listOfProducts>
        <kineticLaw>
          <math xmlns="http://www.w3.org/1998/Math/MathML">
            <apply>
              <times/>
              <ci> k_forward </ci>
              <ci> elRS70SBAAU0010_Pept0010tRNAIleAAU_EFG_GTP </ci>
            </apply>
          </math>
          <listOfLocalParameters>
            <localParameter id="k_forward" value="31"/>
          </listOfLocalParameters>
        </kineticLaw>
      </reaction>
      <reaction id="r1499" name="r1499" reversible="false">
        <listOfReactants>
          <speciesReference species="elRS70SBAAU0010_Pept0010tRNAIleAAU_EFG_GDP_PO4" stoichiometry="1" constant="false"/>
        </listOfReactants>
        <listOfProducts>
          <speciesReference species="elRS70SBAAU0010_Pept0010tRNAIleAAU_EFG_GTP" stoichiometry="1" constant="false"/>
        </listOfProducts>
        <kineticLaw>
          <math xmlns="http://www.w3.org/1998/Math/MathML">
            <apply>
              <times/>
              <ci> k_forward </ci>
              <ci> elRS70SBAAU0010_Pept0010tRNAIleAAU_EFG_GDP_PO4 </ci>
            </apply>
          </math>
          <listOfLocalParameters>
            <localParameter id="k_forward" value="5"/>
          </listOfLocalParameters>
        </kineticLaw>
      </reaction>
      <reaction id="r1500" name="r1500" reversible="false">
        <listOfReactants>
          <speciesReference species="elRS70SAAAU0010_Pept0009_EFTu_GDP" stoichiometry="1" constant="false"/>
        </listOfReactants>
        <listOfProducts>
          <speciesReference species="elRS70SAAAU0010_Pept0009" stoichiometry="1" constant="false"/>
          <speciesReference species="EFTu_GDP" stoichiometry="1" constant="false"/>
        </listOfProducts>
        <kineticLaw>
          <math xmlns="http://www.w3.org/1998/Math/MathML">
            <apply>
              <times/>
              <ci> k_forward </ci>
              <ci> elRS70SAAAU0010_Pept0009_EFTu_GDP </ci>
            </apply>
          </math>
          <listOfLocalParameters>
            <localParameter id="k_forward" value="1000"/>
          </listOfLocalParameters>
        </kineticLaw>
      </reaction>
      <reaction id="r1501" name="r1501" reversible="false">
        <listOfReactants>
          <speciesReference species="elRS70SBAAU0010_Pept0010tRNAIleAAU_EFG_GDP_PO4" stoichiometry="1" constant="false"/>
        </listOfReactants>
        <listOfProducts>
          <speciesReference species="PO4" stoichiometry="1" constant="false"/>
          <speciesReference species="elRS70SCCAG0011_Pept0010tRNAIleAAU_EFG_GDP" stoichiometry="1" constant="false"/>
        </listOfProducts>
        <kineticLaw>
          <math xmlns="http://www.w3.org/1998/Math/MathML">
            <apply>
              <times/>
              <ci> k_forward </ci>
              <ci> elRS70SBAAU0010_Pept0010tRNAIleAAU_EFG_GDP_PO4 </ci>
            </apply>
          </math>
          <listOfLocalParameters>
            <localParameter id="k_forward" value="5"/>
          </listOfLocalParameters>
        </kineticLaw>
      </reaction>
      <reaction id="r1502" name="r1502" reversible="false">
        <listOfReactants>
          <speciesReference species="elRS70SCCAG0011_Pept0010tRNAIleAAU_EFG_GDP" stoichiometry="1" constant="false"/>
        </listOfReactants>
        <listOfProducts>
          <speciesReference species="elRS70SACAG0011_Pept0010tRNAIleAAU" stoichiometry="1" constant="false"/>
          <speciesReference species="EFG_GDP" stoichiometry="1" constant="false"/>
        </listOfProducts>
        <kineticLaw>
          <math xmlns="http://www.w3.org/1998/Math/MathML">
            <apply>
              <times/>
              <ci> k_forward </ci>
              <ci> elRS70SCCAG0011_Pept0010tRNAIleAAU_EFG_GDP </ci>
            </apply>
          </math>
          <listOfLocalParameters>
            <localParameter id="k_forward" value="1000"/>
          </listOfLocalParameters>
        </kineticLaw>
      </reaction>
      <reaction id="r1503" name="r1503" reversible="false">
        <listOfReactants>
          <speciesReference species="elRS70SACAG0011_Pept0010tRNAIleAAU" stoichiometry="1" constant="false"/>
        </listOfReactants>
        <listOfProducts>
          <speciesReference species="elRS70SACAG0011_Pept0010" stoichiometry="1" constant="false"/>
          <speciesReference species="tRNAIleAAU" stoichiometry="1" constant="false"/>
        </listOfProducts>
        <kineticLaw>
          <math xmlns="http://www.w3.org/1998/Math/MathML">
            <apply>
              <times/>
              <ci> k_forward </ci>
              <ci> elRS70SACAG0011_Pept0010tRNAIleAAU </ci>
            </apply>
          </math>
          <listOfLocalParameters>
            <localParameter id="k_forward" value="1000"/>
          </listOfLocalParameters>
        </kineticLaw>
      </reaction>
      <reaction id="r1504" name="r1504" reversible="false">
        <listOfReactants>
          <speciesReference species="EFTu_GTP_LeutRNALeuCAG" stoichiometry="1" constant="false"/>
          <speciesReference species="elRS70SACAG0011_Pept0010" stoichiometry="1" constant="false"/>
        </listOfReactants>
        <listOfProducts>
          <speciesReference species="elRS70SACAG0011_Pept0010_EFTu_GTP_LeutRNALeuCAG" stoichiometry="1" constant="false"/>
        </listOfProducts>
        <kineticLaw>
          <math xmlns="http://www.w3.org/1998/Math/MathML">
            <apply>
              <times/>
              <ci> k_forward </ci>
              <ci> EFTu_GTP_LeutRNALeuCAG </ci>
              <ci> elRS70SACAG0011_Pept0010 </ci>
            </apply>
          </math>
          <listOfLocalParameters>
            <localParameter id="k_forward" value="140"/>
          </listOfLocalParameters>
        </kineticLaw>
      </reaction>
      <reaction id="r1505" name="r1505" reversible="false">
        <listOfReactants>
          <speciesReference species="elRS70SACAG0011_Pept0010_EFTu_GTP_LeutRNALeuCAG" stoichiometry="1" constant="false"/>
        </listOfReactants>
        <listOfProducts>
          <speciesReference species="elRS70SACAG0011_Pept0010_EFTu_GDP_PO4_LeutRNALeuCAG" stoichiometry="1" constant="false"/>
        </listOfProducts>
        <kineticLaw>
          <math xmlns="http://www.w3.org/1998/Math/MathML">
            <apply>
              <times/>
              <ci> k_forward </ci>
              <ci> elRS70SACAG0011_Pept0010_EFTu_GTP_LeutRNALeuCAG </ci>
            </apply>
          </math>
          <listOfLocalParameters>
            <localParameter id="k_forward" value="260"/>
          </listOfLocalParameters>
        </kineticLaw>
      </reaction>
      <reaction id="r1506" name="r1506" reversible="false">
        <listOfReactants>
          <speciesReference species="elRS70SACAG0011_Pept0010_EFTu_GDP_PO4_LeutRNALeuCAG" stoichiometry="1" constant="false"/>
        </listOfReactants>
        <listOfProducts>
          <speciesReference species="PO4" stoichiometry="1" constant="false"/>
          <speciesReference species="elRS70SACAG0011_Pept0010_EFTu_GDP_LeutRNALeuCAG" stoichiometry="1" constant="false"/>
        </listOfProducts>
        <kineticLaw>
          <math xmlns="http://www.w3.org/1998/Math/MathML">
            <apply>
              <times/>
              <ci> k_forward </ci>
              <ci> elRS70SACAG0011_Pept0010_EFTu_GDP_PO4_LeutRNALeuCAG </ci>
            </apply>
          </math>
          <listOfLocalParameters>
            <localParameter id="k_forward" value="1000"/>
          </listOfLocalParameters>
        </kineticLaw>
      </reaction>
      <reaction id="r1507" name="r1507" reversible="false">
        <listOfReactants>
          <speciesReference species="elRS70SACAG0011_Pept0010_EFTu_GDP_LeutRNALeuCAG" stoichiometry="1" constant="false"/>
        </listOfReactants>
        <listOfProducts>
          <speciesReference species="EFTu_GDP" stoichiometry="1" constant="false"/>
          <speciesReference species="elRS70SACAG0011_Pept0010_LeutRNALeuCAG" stoichiometry="1" constant="false"/>
        </listOfProducts>
        <kineticLaw>
          <math xmlns="http://www.w3.org/1998/Math/MathML">
            <apply>
              <times/>
              <ci> k_forward </ci>
              <ci> elRS70SACAG0011_Pept0010_EFTu_GDP_LeutRNALeuCAG </ci>
            </apply>
          </math>
          <listOfLocalParameters>
            <localParameter id="k_forward" value="7"/>
          </listOfLocalParameters>
        </kineticLaw>
      </reaction>
      <reaction id="r1508" name="r1508" reversible="false">
        <listOfReactants>
          <speciesReference species="elRS70SACAG0011_Pept0010_LeutRNALeuCAG" stoichiometry="1" constant="false"/>
        </listOfReactants>
        <listOfProducts>
          <speciesReference species="elRS70SBCAG0011_Pept0011tRNALeuCAG" stoichiometry="1" constant="false"/>
        </listOfProducts>
        <kineticLaw>
          <math xmlns="http://www.w3.org/1998/Math/MathML">
            <apply>
              <times/>
              <ci> k_forward </ci>
              <ci> elRS70SACAG0011_Pept0010_LeutRNALeuCAG </ci>
            </apply>
          </math>
          <listOfLocalParameters>
            <localParameter id="k_forward" value="1000"/>
          </listOfLocalParameters>
        </kineticLaw>
      </reaction>
      <reaction id="r1509" name="r1509" reversible="false">
        <listOfReactants>
          <speciesReference species="elRS70SBCAG0011_Pept0011tRNALeuCAG" stoichiometry="1" constant="false"/>
          <speciesReference species="EFG_GTP" stoichiometry="1" constant="false"/>
        </listOfReactants>
        <listOfProducts>
          <speciesReference species="elRS70SBCAG0011_Pept0011tRNALeuCAG_EFG_GTP" stoichiometry="1" constant="false"/>
        </listOfProducts>
        <kineticLaw>
          <math xmlns="http://www.w3.org/1998/Math/MathML">
            <apply>
              <times/>
              <ci> k_forward </ci>
              <ci> elRS70SBCAG0011_Pept0011tRNALeuCAG </ci>
              <ci> EFG_GTP </ci>
            </apply>
          </math>
          <listOfLocalParameters>
            <localParameter id="k_forward" value="30"/>
          </listOfLocalParameters>
        </kineticLaw>
      </reaction>
      <reaction id="r1510" name="r1510" reversible="false">
        <listOfReactants>
          <speciesReference species="elRS70SBCAG0011_Pept0011tRNALeuCAG_EFG_GTP" stoichiometry="1" constant="false"/>
        </listOfReactants>
        <listOfProducts>
          <speciesReference species="EFG_GTP" stoichiometry="1" constant="false"/>
          <speciesReference species="elRS70SBCAG0011_Pept0011tRNALeuCAG" stoichiometry="1" constant="false"/>
        </listOfProducts>
        <kineticLaw>
          <math xmlns="http://www.w3.org/1998/Math/MathML">
            <apply>
              <times/>
              <ci> k_forward </ci>
              <ci> elRS70SBCAG0011_Pept0011tRNALeuCAG_EFG_GTP </ci>
            </apply>
          </math>
          <listOfLocalParameters>
            <localParameter id="k_forward" value="25"/>
          </listOfLocalParameters>
        </kineticLaw>
      </reaction>
      <reaction id="r1511" name="r1511" reversible="false">
        <listOfReactants>
          <speciesReference species="elRS70SACAG0011_Pept0010_EFTu_GTP_LeutRNALeuCAG" stoichiometry="1" constant="false"/>
        </listOfReactants>
        <listOfProducts>
          <speciesReference species="EFTu_GTP_LeutRNALeuCAG" stoichiometry="1" constant="false"/>
          <speciesReference species="elRS70SACAG0011_Pept0010" stoichiometry="1" constant="false"/>
        </listOfProducts>
        <kineticLaw>
          <math xmlns="http://www.w3.org/1998/Math/MathML">
            <apply>
              <times/>
              <ci> k_forward </ci>
              <ci> elRS70SACAG0011_Pept0010_EFTu_GTP_LeutRNALeuCAG </ci>
            </apply>
          </math>
          <listOfLocalParameters>
            <localParameter id="k_forward" value="0.23"/>
          </listOfLocalParameters>
        </kineticLaw>
      </reaction>
      <reaction id="r1512" name="r1512" reversible="false">
        <listOfReactants>
          <speciesReference species="elRS70SBCAG0011_Pept0011tRNALeuCAG_EFG_GTP" stoichiometry="1" constant="false"/>
        </listOfReactants>
        <listOfProducts>
          <speciesReference species="elRS70SBCAG0011_Pept0011tRNALeuCAG_EFG_GDP_PO4" stoichiometry="1" constant="false"/>
        </listOfProducts>
        <kineticLaw>
          <math xmlns="http://www.w3.org/1998/Math/MathML">
            <apply>
              <times/>
              <ci> k_forward </ci>
              <ci> elRS70SBCAG0011_Pept0011tRNALeuCAG_EFG_GTP </ci>
            </apply>
          </math>
          <listOfLocalParameters>
            <localParameter id="k_forward" value="31"/>
          </listOfLocalParameters>
        </kineticLaw>
      </reaction>
      <reaction id="r1513" name="r1513" reversible="false">
        <listOfReactants>
          <speciesReference species="elRS70SBCAG0011_Pept0011tRNALeuCAG_EFG_GDP_PO4" stoichiometry="1" constant="false"/>
        </listOfReactants>
        <listOfProducts>
          <speciesReference species="elRS70SBCAG0011_Pept0011tRNALeuCAG_EFG_GTP" stoichiometry="1" constant="false"/>
        </listOfProducts>
        <kineticLaw>
          <math xmlns="http://www.w3.org/1998/Math/MathML">
            <apply>
              <times/>
              <ci> k_forward </ci>
              <ci> elRS70SBCAG0011_Pept0011tRNALeuCAG_EFG_GDP_PO4 </ci>
            </apply>
          </math>
          <listOfLocalParameters>
            <localParameter id="k_forward" value="5"/>
          </listOfLocalParameters>
        </kineticLaw>
      </reaction>
      <reaction id="r1514" name="r1514" reversible="false">
        <listOfReactants>
          <speciesReference species="elRS70SACAG0011_Pept0010_EFTu_GDP" stoichiometry="1" constant="false"/>
        </listOfReactants>
        <listOfProducts>
          <speciesReference species="elRS70SACAG0011_Pept0010" stoichiometry="1" constant="false"/>
          <speciesReference species="EFTu_GDP" stoichiometry="1" constant="false"/>
        </listOfProducts>
        <kineticLaw>
          <math xmlns="http://www.w3.org/1998/Math/MathML">
            <apply>
              <times/>
              <ci> k_forward </ci>
              <ci> elRS70SACAG0011_Pept0010_EFTu_GDP </ci>
            </apply>
          </math>
          <listOfLocalParameters>
            <localParameter id="k_forward" value="1000"/>
          </listOfLocalParameters>
        </kineticLaw>
      </reaction>
      <reaction id="r1515" name="r1515" reversible="false">
        <listOfReactants>
          <speciesReference species="elRS70SBCAG0011_Pept0011tRNALeuCAG_EFG_GDP_PO4" stoichiometry="1" constant="false"/>
        </listOfReactants>
        <listOfProducts>
          <speciesReference species="PO4" stoichiometry="1" constant="false"/>
          <speciesReference species="elRS70SCCAC0012_Pept0011tRNALeuCAG_EFG_GDP" stoichiometry="1" constant="false"/>
        </listOfProducts>
        <kineticLaw>
          <math xmlns="http://www.w3.org/1998/Math/MathML">
            <apply>
              <times/>
              <ci> k_forward </ci>
              <ci> elRS70SBCAG0011_Pept0011tRNALeuCAG_EFG_GDP_PO4 </ci>
            </apply>
          </math>
          <listOfLocalParameters>
            <localParameter id="k_forward" value="5"/>
          </listOfLocalParameters>
        </kineticLaw>
      </reaction>
      <reaction id="r1516" name="r1516" reversible="false">
        <listOfReactants>
          <speciesReference species="elRS70SCCAC0012_Pept0011tRNALeuCAG_EFG_GDP" stoichiometry="1" constant="false"/>
        </listOfReactants>
        <listOfProducts>
          <speciesReference species="elRS70SACAC0012_Pept0011tRNALeuCAG" stoichiometry="1" constant="false"/>
          <speciesReference species="EFG_GDP" stoichiometry="1" constant="false"/>
        </listOfProducts>
        <kineticLaw>
          <math xmlns="http://www.w3.org/1998/Math/MathML">
            <apply>
              <times/>
              <ci> k_forward </ci>
              <ci> elRS70SCCAC0012_Pept0011tRNALeuCAG_EFG_GDP </ci>
            </apply>
          </math>
          <listOfLocalParameters>
            <localParameter id="k_forward" value="1000"/>
          </listOfLocalParameters>
        </kineticLaw>
      </reaction>
      <reaction id="r1517" name="r1517" reversible="false">
        <listOfReactants>
          <speciesReference species="elRS70SACAC0012_Pept0011tRNALeuCAG" stoichiometry="1" constant="false"/>
        </listOfReactants>
        <listOfProducts>
          <speciesReference species="elRS70SACAC0012_Pept0011" stoichiometry="1" constant="false"/>
          <speciesReference species="tRNALeuCAG" stoichiometry="1" constant="false"/>
        </listOfProducts>
        <kineticLaw>
          <math xmlns="http://www.w3.org/1998/Math/MathML">
            <apply>
              <times/>
              <ci> k_forward </ci>
              <ci> elRS70SACAC0012_Pept0011tRNALeuCAG </ci>
            </apply>
          </math>
          <listOfLocalParameters>
            <localParameter id="k_forward" value="1000"/>
          </listOfLocalParameters>
        </kineticLaw>
      </reaction>
      <reaction id="r1518" name="r1518" reversible="false">
        <listOfReactants>
          <speciesReference species="EFTu_GTP_ValtRNAValCAC" stoichiometry="1" constant="false"/>
          <speciesReference species="elRS70SACAC0012_Pept0011" stoichiometry="1" constant="false"/>
        </listOfReactants>
        <listOfProducts>
          <speciesReference species="elRS70SACAC0012_Pept0011_EFTu_GTP_ValtRNAValCAC" stoichiometry="1" constant="false"/>
        </listOfProducts>
        <kineticLaw>
          <math xmlns="http://www.w3.org/1998/Math/MathML">
            <apply>
              <times/>
              <ci> k_forward </ci>
              <ci> EFTu_GTP_ValtRNAValCAC </ci>
              <ci> elRS70SACAC0012_Pept0011 </ci>
            </apply>
          </math>
          <listOfLocalParameters>
            <localParameter id="k_forward" value="140"/>
          </listOfLocalParameters>
        </kineticLaw>
      </reaction>
      <reaction id="r1519" name="r1519" reversible="false">
        <listOfReactants>
          <speciesReference species="elRS70SACAC0012_Pept0011_EFTu_GTP_ValtRNAValCAC" stoichiometry="1" constant="false"/>
        </listOfReactants>
        <listOfProducts>
          <speciesReference species="elRS70SACAC0012_Pept0011_EFTu_GDP_PO4_ValtRNAValCAC" stoichiometry="1" constant="false"/>
        </listOfProducts>
        <kineticLaw>
          <math xmlns="http://www.w3.org/1998/Math/MathML">
            <apply>
              <times/>
              <ci> k_forward </ci>
              <ci> elRS70SACAC0012_Pept0011_EFTu_GTP_ValtRNAValCAC </ci>
            </apply>
          </math>
          <listOfLocalParameters>
            <localParameter id="k_forward" value="260"/>
          </listOfLocalParameters>
        </kineticLaw>
      </reaction>
      <reaction id="r1520" name="r1520" reversible="false">
        <listOfReactants>
          <speciesReference species="elRS70SACAC0012_Pept0011_EFTu_GDP_PO4_ValtRNAValCAC" stoichiometry="1" constant="false"/>
        </listOfReactants>
        <listOfProducts>
          <speciesReference species="PO4" stoichiometry="1" constant="false"/>
          <speciesReference species="elRS70SACAC0012_Pept0011_EFTu_GDP_ValtRNAValCAC" stoichiometry="1" constant="false"/>
        </listOfProducts>
        <kineticLaw>
          <math xmlns="http://www.w3.org/1998/Math/MathML">
            <apply>
              <times/>
              <ci> k_forward </ci>
              <ci> elRS70SACAC0012_Pept0011_EFTu_GDP_PO4_ValtRNAValCAC </ci>
            </apply>
          </math>
          <listOfLocalParameters>
            <localParameter id="k_forward" value="1000"/>
          </listOfLocalParameters>
        </kineticLaw>
      </reaction>
      <reaction id="r1521" name="r1521" reversible="false">
        <listOfReactants>
          <speciesReference species="elRS70SACAC0012_Pept0011_EFTu_GDP_ValtRNAValCAC" stoichiometry="1" constant="false"/>
        </listOfReactants>
        <listOfProducts>
          <speciesReference species="EFTu_GDP" stoichiometry="1" constant="false"/>
          <speciesReference species="elRS70SACAC0012_Pept0011_ValtRNAValCAC" stoichiometry="1" constant="false"/>
        </listOfProducts>
        <kineticLaw>
          <math xmlns="http://www.w3.org/1998/Math/MathML">
            <apply>
              <times/>
              <ci> k_forward </ci>
              <ci> elRS70SACAC0012_Pept0011_EFTu_GDP_ValtRNAValCAC </ci>
            </apply>
          </math>
          <listOfLocalParameters>
            <localParameter id="k_forward" value="7"/>
          </listOfLocalParameters>
        </kineticLaw>
      </reaction>
      <reaction id="r1522" name="r1522" reversible="false">
        <listOfReactants>
          <speciesReference species="elRS70SACAC0012_Pept0011_ValtRNAValCAC" stoichiometry="1" constant="false"/>
        </listOfReactants>
        <listOfProducts>
          <speciesReference species="elRS70SBCAC0012_Pept0012tRNAValCAC" stoichiometry="1" constant="false"/>
        </listOfProducts>
        <kineticLaw>
          <math xmlns="http://www.w3.org/1998/Math/MathML">
            <apply>
              <times/>
              <ci> k_forward </ci>
              <ci> elRS70SACAC0012_Pept0011_ValtRNAValCAC </ci>
            </apply>
          </math>
          <listOfLocalParameters>
            <localParameter id="k_forward" value="1000"/>
          </listOfLocalParameters>
        </kineticLaw>
      </reaction>
      <reaction id="r1523" name="r1523" reversible="false">
        <listOfReactants>
          <speciesReference species="elRS70SBCAC0012_Pept0012tRNAValCAC" stoichiometry="1" constant="false"/>
          <speciesReference species="EFG_GTP" stoichiometry="1" constant="false"/>
        </listOfReactants>
        <listOfProducts>
          <speciesReference species="elRS70SBCAC0012_Pept0012tRNAValCAC_EFG_GTP" stoichiometry="1" constant="false"/>
        </listOfProducts>
        <kineticLaw>
          <math xmlns="http://www.w3.org/1998/Math/MathML">
            <apply>
              <times/>
              <ci> k_forward </ci>
              <ci> elRS70SBCAC0012_Pept0012tRNAValCAC </ci>
              <ci> EFG_GTP </ci>
            </apply>
          </math>
          <listOfLocalParameters>
            <localParameter id="k_forward" value="30"/>
          </listOfLocalParameters>
        </kineticLaw>
      </reaction>
      <reaction id="r1524" name="r1524" reversible="false">
        <listOfReactants>
          <speciesReference species="elRS70SBCAC0012_Pept0012tRNAValCAC_EFG_GTP" stoichiometry="1" constant="false"/>
        </listOfReactants>
        <listOfProducts>
          <speciesReference species="EFG_GTP" stoichiometry="1" constant="false"/>
          <speciesReference species="elRS70SBCAC0012_Pept0012tRNAValCAC" stoichiometry="1" constant="false"/>
        </listOfProducts>
        <kineticLaw>
          <math xmlns="http://www.w3.org/1998/Math/MathML">
            <apply>
              <times/>
              <ci> k_forward </ci>
              <ci> elRS70SBCAC0012_Pept0012tRNAValCAC_EFG_GTP </ci>
            </apply>
          </math>
          <listOfLocalParameters>
            <localParameter id="k_forward" value="25"/>
          </listOfLocalParameters>
        </kineticLaw>
      </reaction>
      <reaction id="r1525" name="r1525" reversible="false">
        <listOfReactants>
          <speciesReference species="elRS70SACAC0012_Pept0011_EFTu_GTP_ValtRNAValCAC" stoichiometry="1" constant="false"/>
        </listOfReactants>
        <listOfProducts>
          <speciesReference species="EFTu_GTP_ValtRNAValCAC" stoichiometry="1" constant="false"/>
          <speciesReference species="elRS70SACAC0012_Pept0011" stoichiometry="1" constant="false"/>
        </listOfProducts>
        <kineticLaw>
          <math xmlns="http://www.w3.org/1998/Math/MathML">
            <apply>
              <times/>
              <ci> k_forward </ci>
              <ci> elRS70SACAC0012_Pept0011_EFTu_GTP_ValtRNAValCAC </ci>
            </apply>
          </math>
          <listOfLocalParameters>
            <localParameter id="k_forward" value="0.23"/>
          </listOfLocalParameters>
        </kineticLaw>
      </reaction>
      <reaction id="r1526" name="r1526" reversible="false">
        <listOfReactants>
          <speciesReference species="elRS70SBCAC0012_Pept0012tRNAValCAC_EFG_GTP" stoichiometry="1" constant="false"/>
        </listOfReactants>
        <listOfProducts>
          <speciesReference species="elRS70SBCAC0012_Pept0012tRNAValCAC_EFG_GDP_PO4" stoichiometry="1" constant="false"/>
        </listOfProducts>
        <kineticLaw>
          <math xmlns="http://www.w3.org/1998/Math/MathML">
            <apply>
              <times/>
              <ci> k_forward </ci>
              <ci> elRS70SBCAC0012_Pept0012tRNAValCAC_EFG_GTP </ci>
            </apply>
          </math>
          <listOfLocalParameters>
            <localParameter id="k_forward" value="31"/>
          </listOfLocalParameters>
        </kineticLaw>
      </reaction>
      <reaction id="r1527" name="r1527" reversible="false">
        <listOfReactants>
          <speciesReference species="elRS70SBCAC0012_Pept0012tRNAValCAC_EFG_GDP_PO4" stoichiometry="1" constant="false"/>
        </listOfReactants>
        <listOfProducts>
          <speciesReference species="elRS70SBCAC0012_Pept0012tRNAValCAC_EFG_GTP" stoichiometry="1" constant="false"/>
        </listOfProducts>
        <kineticLaw>
          <math xmlns="http://www.w3.org/1998/Math/MathML">
            <apply>
              <times/>
              <ci> k_forward </ci>
              <ci> elRS70SBCAC0012_Pept0012tRNAValCAC_EFG_GDP_PO4 </ci>
            </apply>
          </math>
          <listOfLocalParameters>
            <localParameter id="k_forward" value="5"/>
          </listOfLocalParameters>
        </kineticLaw>
      </reaction>
      <reaction id="r1528" name="r1528" reversible="false">
        <listOfReactants>
          <speciesReference species="elRS70SACAC0012_Pept0011_EFTu_GDP" stoichiometry="1" constant="false"/>
        </listOfReactants>
        <listOfProducts>
          <speciesReference species="elRS70SACAC0012_Pept0011" stoichiometry="1" constant="false"/>
          <speciesReference species="EFTu_GDP" stoichiometry="1" constant="false"/>
        </listOfProducts>
        <kineticLaw>
          <math xmlns="http://www.w3.org/1998/Math/MathML">
            <apply>
              <times/>
              <ci> k_forward </ci>
              <ci> elRS70SACAC0012_Pept0011_EFTu_GDP </ci>
            </apply>
          </math>
          <listOfLocalParameters>
            <localParameter id="k_forward" value="1000"/>
          </listOfLocalParameters>
        </kineticLaw>
      </reaction>
      <reaction id="r1529" name="r1529" reversible="false">
        <listOfReactants>
          <speciesReference species="elRS70SBCAC0012_Pept0012tRNAValCAC_EFG_GDP_PO4" stoichiometry="1" constant="false"/>
        </listOfReactants>
        <listOfProducts>
          <speciesReference species="PO4" stoichiometry="1" constant="false"/>
          <speciesReference species="elRS70SCUUC0013_Pept0012tRNAValCAC_EFG_GDP" stoichiometry="1" constant="false"/>
        </listOfProducts>
        <kineticLaw>
          <math xmlns="http://www.w3.org/1998/Math/MathML">
            <apply>
              <times/>
              <ci> k_forward </ci>
              <ci> elRS70SBCAC0012_Pept0012tRNAValCAC_EFG_GDP_PO4 </ci>
            </apply>
          </math>
          <listOfLocalParameters>
            <localParameter id="k_forward" value="5"/>
          </listOfLocalParameters>
        </kineticLaw>
      </reaction>
      <reaction id="r1530" name="r1530" reversible="false">
        <listOfReactants>
          <speciesReference species="elRS70SCUUC0013_Pept0012tRNAValCAC_EFG_GDP" stoichiometry="1" constant="false"/>
        </listOfReactants>
        <listOfProducts>
          <speciesReference species="elRS70SAUUC0013_Pept0012tRNAValCAC" stoichiometry="1" constant="false"/>
          <speciesReference species="EFG_GDP" stoichiometry="1" constant="false"/>
        </listOfProducts>
        <kineticLaw>
          <math xmlns="http://www.w3.org/1998/Math/MathML">
            <apply>
              <times/>
              <ci> k_forward </ci>
              <ci> elRS70SCUUC0013_Pept0012tRNAValCAC_EFG_GDP </ci>
            </apply>
          </math>
          <listOfLocalParameters>
            <localParameter id="k_forward" value="1000"/>
          </listOfLocalParameters>
        </kineticLaw>
      </reaction>
      <reaction id="r1531" name="r1531" reversible="false">
        <listOfReactants>
          <speciesReference species="elRS70SAUUC0013_Pept0012tRNAValCAC" stoichiometry="1" constant="false"/>
        </listOfReactants>
        <listOfProducts>
          <speciesReference species="elRS70SAUUC0013_Pept0012" stoichiometry="1" constant="false"/>
          <speciesReference species="tRNAValCAC" stoichiometry="1" constant="false"/>
        </listOfProducts>
        <kineticLaw>
          <math xmlns="http://www.w3.org/1998/Math/MathML">
            <apply>
              <times/>
              <ci> k_forward </ci>
              <ci> elRS70SAUUC0013_Pept0012tRNAValCAC </ci>
            </apply>
          </math>
          <listOfLocalParameters>
            <localParameter id="k_forward" value="1000"/>
          </listOfLocalParameters>
        </kineticLaw>
      </reaction>
      <reaction id="r1532" name="r1532" reversible="false">
        <listOfReactants>
          <speciesReference species="EFTu_GTP_GlutRNAGluUUC" stoichiometry="1" constant="false"/>
          <speciesReference species="elRS70SAUUC0013_Pept0012" stoichiometry="1" constant="false"/>
        </listOfReactants>
        <listOfProducts>
          <speciesReference species="elRS70SAUUC0013_Pept0012_EFTu_GTP_GlutRNAGluUUC" stoichiometry="1" constant="false"/>
        </listOfProducts>
        <kineticLaw>
          <math xmlns="http://www.w3.org/1998/Math/MathML">
            <apply>
              <times/>
              <ci> k_forward </ci>
              <ci> EFTu_GTP_GlutRNAGluUUC </ci>
              <ci> elRS70SAUUC0013_Pept0012 </ci>
            </apply>
          </math>
          <listOfLocalParameters>
            <localParameter id="k_forward" value="140"/>
          </listOfLocalParameters>
        </kineticLaw>
      </reaction>
      <reaction id="r1533" name="r1533" reversible="false">
        <listOfReactants>
          <speciesReference species="elRS70SAUUC0013_Pept0012_EFTu_GTP_GlutRNAGluUUC" stoichiometry="1" constant="false"/>
        </listOfReactants>
        <listOfProducts>
          <speciesReference species="elRS70SAUUC0013_Pept0012_EFTu_GDP_PO4_GlutRNAGluUUC" stoichiometry="1" constant="false"/>
        </listOfProducts>
        <kineticLaw>
          <math xmlns="http://www.w3.org/1998/Math/MathML">
            <apply>
              <times/>
              <ci> k_forward </ci>
              <ci> elRS70SAUUC0013_Pept0012_EFTu_GTP_GlutRNAGluUUC </ci>
            </apply>
          </math>
          <listOfLocalParameters>
            <localParameter id="k_forward" value="260"/>
          </listOfLocalParameters>
        </kineticLaw>
      </reaction>
      <reaction id="r1534" name="r1534" reversible="false">
        <listOfReactants>
          <speciesReference species="elRS70SAUUC0013_Pept0012_EFTu_GDP_PO4_GlutRNAGluUUC" stoichiometry="1" constant="false"/>
        </listOfReactants>
        <listOfProducts>
          <speciesReference species="PO4" stoichiometry="1" constant="false"/>
          <speciesReference species="elRS70SAUUC0013_Pept0012_EFTu_GDP_GlutRNAGluUUC" stoichiometry="1" constant="false"/>
        </listOfProducts>
        <kineticLaw>
          <math xmlns="http://www.w3.org/1998/Math/MathML">
            <apply>
              <times/>
              <ci> k_forward </ci>
              <ci> elRS70SAUUC0013_Pept0012_EFTu_GDP_PO4_GlutRNAGluUUC </ci>
            </apply>
          </math>
          <listOfLocalParameters>
            <localParameter id="k_forward" value="1000"/>
          </listOfLocalParameters>
        </kineticLaw>
      </reaction>
      <reaction id="r1535" name="r1535" reversible="false">
        <listOfReactants>
          <speciesReference species="elRS70SAUUC0013_Pept0012_EFTu_GDP_GlutRNAGluUUC" stoichiometry="1" constant="false"/>
        </listOfReactants>
        <listOfProducts>
          <speciesReference species="EFTu_GDP" stoichiometry="1" constant="false"/>
          <speciesReference species="elRS70SAUUC0013_Pept0012_GlutRNAGluUUC" stoichiometry="1" constant="false"/>
        </listOfProducts>
        <kineticLaw>
          <math xmlns="http://www.w3.org/1998/Math/MathML">
            <apply>
              <times/>
              <ci> k_forward </ci>
              <ci> elRS70SAUUC0013_Pept0012_EFTu_GDP_GlutRNAGluUUC </ci>
            </apply>
          </math>
          <listOfLocalParameters>
            <localParameter id="k_forward" value="7"/>
          </listOfLocalParameters>
        </kineticLaw>
      </reaction>
      <reaction id="r1536" name="r1536" reversible="false">
        <listOfReactants>
          <speciesReference species="elRS70SAUUC0013_Pept0012_GlutRNAGluUUC" stoichiometry="1" constant="false"/>
        </listOfReactants>
        <listOfProducts>
          <speciesReference species="elRS70SBUUC0013_Pept0013tRNAGluUUC" stoichiometry="1" constant="false"/>
        </listOfProducts>
        <kineticLaw>
          <math xmlns="http://www.w3.org/1998/Math/MathML">
            <apply>
              <times/>
              <ci> k_forward </ci>
              <ci> elRS70SAUUC0013_Pept0012_GlutRNAGluUUC </ci>
            </apply>
          </math>
          <listOfLocalParameters>
            <localParameter id="k_forward" value="1000"/>
          </listOfLocalParameters>
        </kineticLaw>
      </reaction>
      <reaction id="r1537" name="r1537" reversible="false">
        <listOfReactants>
          <speciesReference species="elRS70SBUUC0013_Pept0013tRNAGluUUC" stoichiometry="1" constant="false"/>
          <speciesReference species="EFG_GTP" stoichiometry="1" constant="false"/>
        </listOfReactants>
        <listOfProducts>
          <speciesReference species="elRS70SBUUC0013_Pept0013tRNAGluUUC_EFG_GTP" stoichiometry="1" constant="false"/>
        </listOfProducts>
        <kineticLaw>
          <math xmlns="http://www.w3.org/1998/Math/MathML">
            <apply>
              <times/>
              <ci> k_forward </ci>
              <ci> elRS70SBUUC0013_Pept0013tRNAGluUUC </ci>
              <ci> EFG_GTP </ci>
            </apply>
          </math>
          <listOfLocalParameters>
            <localParameter id="k_forward" value="30"/>
          </listOfLocalParameters>
        </kineticLaw>
      </reaction>
      <reaction id="r1538" name="r1538" reversible="false">
        <listOfReactants>
          <speciesReference species="elRS70SBUUC0013_Pept0013tRNAGluUUC_EFG_GTP" stoichiometry="1" constant="false"/>
        </listOfReactants>
        <listOfProducts>
          <speciesReference species="EFG_GTP" stoichiometry="1" constant="false"/>
          <speciesReference species="elRS70SBUUC0013_Pept0013tRNAGluUUC" stoichiometry="1" constant="false"/>
        </listOfProducts>
        <kineticLaw>
          <math xmlns="http://www.w3.org/1998/Math/MathML">
            <apply>
              <times/>
              <ci> k_forward </ci>
              <ci> elRS70SBUUC0013_Pept0013tRNAGluUUC_EFG_GTP </ci>
            </apply>
          </math>
          <listOfLocalParameters>
            <localParameter id="k_forward" value="25"/>
          </listOfLocalParameters>
        </kineticLaw>
      </reaction>
      <reaction id="r1539" name="r1539" reversible="false">
        <listOfReactants>
          <speciesReference species="elRS70SAUUC0013_Pept0012_EFTu_GTP_GlutRNAGluUUC" stoichiometry="1" constant="false"/>
        </listOfReactants>
        <listOfProducts>
          <speciesReference species="EFTu_GTP_GlutRNAGluUUC" stoichiometry="1" constant="false"/>
          <speciesReference species="elRS70SAUUC0013_Pept0012" stoichiometry="1" constant="false"/>
        </listOfProducts>
        <kineticLaw>
          <math xmlns="http://www.w3.org/1998/Math/MathML">
            <apply>
              <times/>
              <ci> k_forward </ci>
              <ci> elRS70SAUUC0013_Pept0012_EFTu_GTP_GlutRNAGluUUC </ci>
            </apply>
          </math>
          <listOfLocalParameters>
            <localParameter id="k_forward" value="0.23"/>
          </listOfLocalParameters>
        </kineticLaw>
      </reaction>
      <reaction id="r1540" name="r1540" reversible="false">
        <listOfReactants>
          <speciesReference species="elRS70SBUUC0013_Pept0013tRNAGluUUC_EFG_GTP" stoichiometry="1" constant="false"/>
        </listOfReactants>
        <listOfProducts>
          <speciesReference species="elRS70SBUUC0013_Pept0013tRNAGluUUC_EFG_GDP_PO4" stoichiometry="1" constant="false"/>
        </listOfProducts>
        <kineticLaw>
          <math xmlns="http://www.w3.org/1998/Math/MathML">
            <apply>
              <times/>
              <ci> k_forward </ci>
              <ci> elRS70SBUUC0013_Pept0013tRNAGluUUC_EFG_GTP </ci>
            </apply>
          </math>
          <listOfLocalParameters>
            <localParameter id="k_forward" value="31"/>
          </listOfLocalParameters>
        </kineticLaw>
      </reaction>
      <reaction id="r1541" name="r1541" reversible="false">
        <listOfReactants>
          <speciesReference species="elRS70SBUUC0013_Pept0013tRNAGluUUC_EFG_GDP_PO4" stoichiometry="1" constant="false"/>
        </listOfReactants>
        <listOfProducts>
          <speciesReference species="elRS70SBUUC0013_Pept0013tRNAGluUUC_EFG_GTP" stoichiometry="1" constant="false"/>
        </listOfProducts>
        <kineticLaw>
          <math xmlns="http://www.w3.org/1998/Math/MathML">
            <apply>
              <times/>
              <ci> k_forward </ci>
              <ci> elRS70SBUUC0013_Pept0013tRNAGluUUC_EFG_GDP_PO4 </ci>
            </apply>
          </math>
          <listOfLocalParameters>
            <localParameter id="k_forward" value="5"/>
          </listOfLocalParameters>
        </kineticLaw>
      </reaction>
      <reaction id="r1542" name="r1542" reversible="false">
        <listOfReactants>
          <speciesReference species="elRS70SAUUC0013_Pept0012_EFTu_GDP" stoichiometry="1" constant="false"/>
        </listOfReactants>
        <listOfProducts>
          <speciesReference species="elRS70SAUUC0013_Pept0012" stoichiometry="1" constant="false"/>
          <speciesReference species="EFTu_GDP" stoichiometry="1" constant="false"/>
        </listOfProducts>
        <kineticLaw>
          <math xmlns="http://www.w3.org/1998/Math/MathML">
            <apply>
              <times/>
              <ci> k_forward </ci>
              <ci> elRS70SAUUC0013_Pept0012_EFTu_GDP </ci>
            </apply>
          </math>
          <listOfLocalParameters>
            <localParameter id="k_forward" value="1000"/>
          </listOfLocalParameters>
        </kineticLaw>
      </reaction>
      <reaction id="r1543" name="r1543" reversible="false">
        <listOfReactants>
          <speciesReference species="elRS70SBUUC0013_Pept0013tRNAGluUUC_EFG_GDP_PO4" stoichiometry="1" constant="false"/>
        </listOfReactants>
        <listOfProducts>
          <speciesReference species="PO4" stoichiometry="1" constant="false"/>
          <speciesReference species="elRS70SCCAG0014_Pept0013tRNAGluUUC_EFG_GDP" stoichiometry="1" constant="false"/>
        </listOfProducts>
        <kineticLaw>
          <math xmlns="http://www.w3.org/1998/Math/MathML">
            <apply>
              <times/>
              <ci> k_forward </ci>
              <ci> elRS70SBUUC0013_Pept0013tRNAGluUUC_EFG_GDP_PO4 </ci>
            </apply>
          </math>
          <listOfLocalParameters>
            <localParameter id="k_forward" value="5"/>
          </listOfLocalParameters>
        </kineticLaw>
      </reaction>
      <reaction id="r1544" name="r1544" reversible="false">
        <listOfReactants>
          <speciesReference species="elRS70SCCAG0014_Pept0013tRNAGluUUC_EFG_GDP" stoichiometry="1" constant="false"/>
        </listOfReactants>
        <listOfProducts>
          <speciesReference species="elRS70SACAG0014_Pept0013tRNAGluUUC" stoichiometry="1" constant="false"/>
          <speciesReference species="EFG_GDP" stoichiometry="1" constant="false"/>
        </listOfProducts>
        <kineticLaw>
          <math xmlns="http://www.w3.org/1998/Math/MathML">
            <apply>
              <times/>
              <ci> k_forward </ci>
              <ci> elRS70SCCAG0014_Pept0013tRNAGluUUC_EFG_GDP </ci>
            </apply>
          </math>
          <listOfLocalParameters>
            <localParameter id="k_forward" value="1000"/>
          </listOfLocalParameters>
        </kineticLaw>
      </reaction>
      <reaction id="r1545" name="r1545" reversible="false">
        <listOfReactants>
          <speciesReference species="elRS70SACAG0014_Pept0013tRNAGluUUC" stoichiometry="1" constant="false"/>
        </listOfReactants>
        <listOfProducts>
          <speciesReference species="elRS70SACAG0014_Pept0013" stoichiometry="1" constant="false"/>
          <speciesReference species="tRNAGluUUC" stoichiometry="1" constant="false"/>
        </listOfProducts>
        <kineticLaw>
          <math xmlns="http://www.w3.org/1998/Math/MathML">
            <apply>
              <times/>
              <ci> k_forward </ci>
              <ci> elRS70SACAG0014_Pept0013tRNAGluUUC </ci>
            </apply>
          </math>
          <listOfLocalParameters>
            <localParameter id="k_forward" value="1000"/>
          </listOfLocalParameters>
        </kineticLaw>
      </reaction>
      <reaction id="r1546" name="r1546" reversible="false">
        <listOfReactants>
          <speciesReference species="EFTu_GTP_LeutRNALeuCAG" stoichiometry="1" constant="false"/>
          <speciesReference species="elRS70SACAG0014_Pept0013" stoichiometry="1" constant="false"/>
        </listOfReactants>
        <listOfProducts>
          <speciesReference species="elRS70SACAG0014_Pept0013_EFTu_GTP_LeutRNALeuCAG" stoichiometry="1" constant="false"/>
        </listOfProducts>
        <kineticLaw>
          <math xmlns="http://www.w3.org/1998/Math/MathML">
            <apply>
              <times/>
              <ci> k_forward </ci>
              <ci> EFTu_GTP_LeutRNALeuCAG </ci>
              <ci> elRS70SACAG0014_Pept0013 </ci>
            </apply>
          </math>
          <listOfLocalParameters>
            <localParameter id="k_forward" value="140"/>
          </listOfLocalParameters>
        </kineticLaw>
      </reaction>
      <reaction id="r1547" name="r1547" reversible="false">
        <listOfReactants>
          <speciesReference species="elRS70SACAG0014_Pept0013_EFTu_GTP_LeutRNALeuCAG" stoichiometry="1" constant="false"/>
        </listOfReactants>
        <listOfProducts>
          <speciesReference species="elRS70SACAG0014_Pept0013_EFTu_GDP_PO4_LeutRNALeuCAG" stoichiometry="1" constant="false"/>
        </listOfProducts>
        <kineticLaw>
          <math xmlns="http://www.w3.org/1998/Math/MathML">
            <apply>
              <times/>
              <ci> k_forward </ci>
              <ci> elRS70SACAG0014_Pept0013_EFTu_GTP_LeutRNALeuCAG </ci>
            </apply>
          </math>
          <listOfLocalParameters>
            <localParameter id="k_forward" value="260"/>
          </listOfLocalParameters>
        </kineticLaw>
      </reaction>
      <reaction id="r1548" name="r1548" reversible="false">
        <listOfReactants>
          <speciesReference species="elRS70SACAG0014_Pept0013_EFTu_GDP_PO4_LeutRNALeuCAG" stoichiometry="1" constant="false"/>
        </listOfReactants>
        <listOfProducts>
          <speciesReference species="PO4" stoichiometry="1" constant="false"/>
          <speciesReference species="elRS70SACAG0014_Pept0013_EFTu_GDP_LeutRNALeuCAG" stoichiometry="1" constant="false"/>
        </listOfProducts>
        <kineticLaw>
          <math xmlns="http://www.w3.org/1998/Math/MathML">
            <apply>
              <times/>
              <ci> k_forward </ci>
              <ci> elRS70SACAG0014_Pept0013_EFTu_GDP_PO4_LeutRNALeuCAG </ci>
            </apply>
          </math>
          <listOfLocalParameters>
            <localParameter id="k_forward" value="1000"/>
          </listOfLocalParameters>
        </kineticLaw>
      </reaction>
      <reaction id="r1549" name="r1549" reversible="false">
        <listOfReactants>
          <speciesReference species="elRS70SACAG0014_Pept0013_EFTu_GDP_LeutRNALeuCAG" stoichiometry="1" constant="false"/>
        </listOfReactants>
        <listOfProducts>
          <speciesReference species="EFTu_GDP" stoichiometry="1" constant="false"/>
          <speciesReference species="elRS70SACAG0014_Pept0013_LeutRNALeuCAG" stoichiometry="1" constant="false"/>
        </listOfProducts>
        <kineticLaw>
          <math xmlns="http://www.w3.org/1998/Math/MathML">
            <apply>
              <times/>
              <ci> k_forward </ci>
              <ci> elRS70SACAG0014_Pept0013_EFTu_GDP_LeutRNALeuCAG </ci>
            </apply>
          </math>
          <listOfLocalParameters>
            <localParameter id="k_forward" value="7"/>
          </listOfLocalParameters>
        </kineticLaw>
      </reaction>
      <reaction id="r1550" name="r1550" reversible="false">
        <listOfReactants>
          <speciesReference species="elRS70SACAG0014_Pept0013_LeutRNALeuCAG" stoichiometry="1" constant="false"/>
        </listOfReactants>
        <listOfProducts>
          <speciesReference species="elRS70SBCAG0014_Pept0014tRNALeuCAG" stoichiometry="1" constant="false"/>
        </listOfProducts>
        <kineticLaw>
          <math xmlns="http://www.w3.org/1998/Math/MathML">
            <apply>
              <times/>
              <ci> k_forward </ci>
              <ci> elRS70SACAG0014_Pept0013_LeutRNALeuCAG </ci>
            </apply>
          </math>
          <listOfLocalParameters>
            <localParameter id="k_forward" value="1000"/>
          </listOfLocalParameters>
        </kineticLaw>
      </reaction>
      <reaction id="r1551" name="r1551" reversible="false">
        <listOfReactants>
          <speciesReference species="elRS70SBCAG0014_Pept0014tRNALeuCAG" stoichiometry="1" constant="false"/>
          <speciesReference species="EFG_GTP" stoichiometry="1" constant="false"/>
        </listOfReactants>
        <listOfProducts>
          <speciesReference species="elRS70SBCAG0014_Pept0014tRNALeuCAG_EFG_GTP" stoichiometry="1" constant="false"/>
        </listOfProducts>
        <kineticLaw>
          <math xmlns="http://www.w3.org/1998/Math/MathML">
            <apply>
              <times/>
              <ci> k_forward </ci>
              <ci> elRS70SBCAG0014_Pept0014tRNALeuCAG </ci>
              <ci> EFG_GTP </ci>
            </apply>
          </math>
          <listOfLocalParameters>
            <localParameter id="k_forward" value="30"/>
          </listOfLocalParameters>
        </kineticLaw>
      </reaction>
      <reaction id="r1552" name="r1552" reversible="false">
        <listOfReactants>
          <speciesReference species="elRS70SBCAG0014_Pept0014tRNALeuCAG_EFG_GTP" stoichiometry="1" constant="false"/>
        </listOfReactants>
        <listOfProducts>
          <speciesReference species="EFG_GTP" stoichiometry="1" constant="false"/>
          <speciesReference species="elRS70SBCAG0014_Pept0014tRNALeuCAG" stoichiometry="1" constant="false"/>
        </listOfProducts>
        <kineticLaw>
          <math xmlns="http://www.w3.org/1998/Math/MathML">
            <apply>
              <times/>
              <ci> k_forward </ci>
              <ci> elRS70SBCAG0014_Pept0014tRNALeuCAG_EFG_GTP </ci>
            </apply>
          </math>
          <listOfLocalParameters>
            <localParameter id="k_forward" value="25"/>
          </listOfLocalParameters>
        </kineticLaw>
      </reaction>
      <reaction id="r1553" name="r1553" reversible="false">
        <listOfReactants>
          <speciesReference species="elRS70SACAG0014_Pept0013_EFTu_GTP_LeutRNALeuCAG" stoichiometry="1" constant="false"/>
        </listOfReactants>
        <listOfProducts>
          <speciesReference species="EFTu_GTP_LeutRNALeuCAG" stoichiometry="1" constant="false"/>
          <speciesReference species="elRS70SACAG0014_Pept0013" stoichiometry="1" constant="false"/>
        </listOfProducts>
        <kineticLaw>
          <math xmlns="http://www.w3.org/1998/Math/MathML">
            <apply>
              <times/>
              <ci> k_forward </ci>
              <ci> elRS70SACAG0014_Pept0013_EFTu_GTP_LeutRNALeuCAG </ci>
            </apply>
          </math>
          <listOfLocalParameters>
            <localParameter id="k_forward" value="0.23"/>
          </listOfLocalParameters>
        </kineticLaw>
      </reaction>
      <reaction id="r1554" name="r1554" reversible="false">
        <listOfReactants>
          <speciesReference species="elRS70SBCAG0014_Pept0014tRNALeuCAG_EFG_GTP" stoichiometry="1" constant="false"/>
        </listOfReactants>
        <listOfProducts>
          <speciesReference species="elRS70SBCAG0014_Pept0014tRNALeuCAG_EFG_GDP_PO4" stoichiometry="1" constant="false"/>
        </listOfProducts>
        <kineticLaw>
          <math xmlns="http://www.w3.org/1998/Math/MathML">
            <apply>
              <times/>
              <ci> k_forward </ci>
              <ci> elRS70SBCAG0014_Pept0014tRNALeuCAG_EFG_GTP </ci>
            </apply>
          </math>
          <listOfLocalParameters>
            <localParameter id="k_forward" value="31"/>
          </listOfLocalParameters>
        </kineticLaw>
      </reaction>
      <reaction id="r1555" name="r1555" reversible="false">
        <listOfReactants>
          <speciesReference species="elRS70SBCAG0014_Pept0014tRNALeuCAG_EFG_GDP_PO4" stoichiometry="1" constant="false"/>
        </listOfReactants>
        <listOfProducts>
          <speciesReference species="elRS70SBCAG0014_Pept0014tRNALeuCAG_EFG_GTP" stoichiometry="1" constant="false"/>
        </listOfProducts>
        <kineticLaw>
          <math xmlns="http://www.w3.org/1998/Math/MathML">
            <apply>
              <times/>
              <ci> k_forward </ci>
              <ci> elRS70SBCAG0014_Pept0014tRNALeuCAG_EFG_GDP_PO4 </ci>
            </apply>
          </math>
          <listOfLocalParameters>
            <localParameter id="k_forward" value="5"/>
          </listOfLocalParameters>
        </kineticLaw>
      </reaction>
      <reaction id="r1556" name="r1556" reversible="false">
        <listOfReactants>
          <speciesReference species="elRS70SACAG0014_Pept0013_EFTu_GDP" stoichiometry="1" constant="false"/>
        </listOfReactants>
        <listOfProducts>
          <speciesReference species="elRS70SACAG0014_Pept0013" stoichiometry="1" constant="false"/>
          <speciesReference species="EFTu_GDP" stoichiometry="1" constant="false"/>
        </listOfProducts>
        <kineticLaw>
          <math xmlns="http://www.w3.org/1998/Math/MathML">
            <apply>
              <times/>
              <ci> k_forward </ci>
              <ci> elRS70SACAG0014_Pept0013_EFTu_GDP </ci>
            </apply>
          </math>
          <listOfLocalParameters>
            <localParameter id="k_forward" value="1000"/>
          </listOfLocalParameters>
        </kineticLaw>
      </reaction>
      <reaction id="r1557" name="r1557" reversible="false">
        <listOfReactants>
          <speciesReference species="elRS70SBCAG0014_Pept0014tRNALeuCAG_EFG_GDP_PO4" stoichiometry="1" constant="false"/>
        </listOfReactants>
        <listOfProducts>
          <speciesReference species="PO4" stoichiometry="1" constant="false"/>
          <speciesReference species="elRS70SCAUC0015_Pept0014tRNALeuCAG_EFG_GDP" stoichiometry="1" constant="false"/>
        </listOfProducts>
        <kineticLaw>
          <math xmlns="http://www.w3.org/1998/Math/MathML">
            <apply>
              <times/>
              <ci> k_forward </ci>
              <ci> elRS70SBCAG0014_Pept0014tRNALeuCAG_EFG_GDP_PO4 </ci>
            </apply>
          </math>
          <listOfLocalParameters>
            <localParameter id="k_forward" value="5"/>
          </listOfLocalParameters>
        </kineticLaw>
      </reaction>
      <reaction id="r1558" name="r1558" reversible="false">
        <listOfReactants>
          <speciesReference species="elRS70SCAUC0015_Pept0014tRNALeuCAG_EFG_GDP" stoichiometry="1" constant="false"/>
        </listOfReactants>
        <listOfProducts>
          <speciesReference species="elRS70SAAUC0015_Pept0014tRNALeuCAG" stoichiometry="1" constant="false"/>
          <speciesReference species="EFG_GDP" stoichiometry="1" constant="false"/>
        </listOfProducts>
        <kineticLaw>
          <math xmlns="http://www.w3.org/1998/Math/MathML">
            <apply>
              <times/>
              <ci> k_forward </ci>
              <ci> elRS70SCAUC0015_Pept0014tRNALeuCAG_EFG_GDP </ci>
            </apply>
          </math>
          <listOfLocalParameters>
            <localParameter id="k_forward" value="1000"/>
          </listOfLocalParameters>
        </kineticLaw>
      </reaction>
      <reaction id="r1559" name="r1559" reversible="false">
        <listOfReactants>
          <speciesReference species="elRS70SAAUC0015_Pept0014tRNALeuCAG" stoichiometry="1" constant="false"/>
        </listOfReactants>
        <listOfProducts>
          <speciesReference species="elRS70SAAUC0015_Pept0014" stoichiometry="1" constant="false"/>
          <speciesReference species="tRNALeuCAG" stoichiometry="1" constant="false"/>
        </listOfProducts>
        <kineticLaw>
          <math xmlns="http://www.w3.org/1998/Math/MathML">
            <apply>
              <times/>
              <ci> k_forward </ci>
              <ci> elRS70SAAUC0015_Pept0014tRNALeuCAG </ci>
            </apply>
          </math>
          <listOfLocalParameters>
            <localParameter id="k_forward" value="1000"/>
          </listOfLocalParameters>
        </kineticLaw>
      </reaction>
      <reaction id="r1560" name="r1560" reversible="false">
        <listOfReactants>
          <speciesReference species="EFTu_GTP_AsptRNAAspAUC" stoichiometry="1" constant="false"/>
          <speciesReference species="elRS70SAAUC0015_Pept0014" stoichiometry="1" constant="false"/>
        </listOfReactants>
        <listOfProducts>
          <speciesReference species="elRS70SAAUC0015_Pept0014_EFTu_GTP_AsptRNAAspAUC" stoichiometry="1" constant="false"/>
        </listOfProducts>
        <kineticLaw>
          <math xmlns="http://www.w3.org/1998/Math/MathML">
            <apply>
              <times/>
              <ci> k_forward </ci>
              <ci> EFTu_GTP_AsptRNAAspAUC </ci>
              <ci> elRS70SAAUC0015_Pept0014 </ci>
            </apply>
          </math>
          <listOfLocalParameters>
            <localParameter id="k_forward" value="140"/>
          </listOfLocalParameters>
        </kineticLaw>
      </reaction>
      <reaction id="r1561" name="r1561" reversible="false">
        <listOfReactants>
          <speciesReference species="elRS70SAAUC0015_Pept0014_EFTu_GTP_AsptRNAAspAUC" stoichiometry="1" constant="false"/>
        </listOfReactants>
        <listOfProducts>
          <speciesReference species="elRS70SAAUC0015_Pept0014_EFTu_GDP_PO4_AsptRNAAspAUC" stoichiometry="1" constant="false"/>
        </listOfProducts>
        <kineticLaw>
          <math xmlns="http://www.w3.org/1998/Math/MathML">
            <apply>
              <times/>
              <ci> k_forward </ci>
              <ci> elRS70SAAUC0015_Pept0014_EFTu_GTP_AsptRNAAspAUC </ci>
            </apply>
          </math>
          <listOfLocalParameters>
            <localParameter id="k_forward" value="260"/>
          </listOfLocalParameters>
        </kineticLaw>
      </reaction>
      <reaction id="r1562" name="r1562" reversible="false">
        <listOfReactants>
          <speciesReference species="elRS70SAAUC0015_Pept0014_EFTu_GDP_PO4_AsptRNAAspAUC" stoichiometry="1" constant="false"/>
        </listOfReactants>
        <listOfProducts>
          <speciesReference species="PO4" stoichiometry="1" constant="false"/>
          <speciesReference species="elRS70SAAUC0015_Pept0014_EFTu_GDP_AsptRNAAspAUC" stoichiometry="1" constant="false"/>
        </listOfProducts>
        <kineticLaw>
          <math xmlns="http://www.w3.org/1998/Math/MathML">
            <apply>
              <times/>
              <ci> k_forward </ci>
              <ci> elRS70SAAUC0015_Pept0014_EFTu_GDP_PO4_AsptRNAAspAUC </ci>
            </apply>
          </math>
          <listOfLocalParameters>
            <localParameter id="k_forward" value="1000"/>
          </listOfLocalParameters>
        </kineticLaw>
      </reaction>
      <reaction id="r1563" name="r1563" reversible="false">
        <listOfReactants>
          <speciesReference species="elRS70SAAUC0015_Pept0014_EFTu_GDP_AsptRNAAspAUC" stoichiometry="1" constant="false"/>
        </listOfReactants>
        <listOfProducts>
          <speciesReference species="EFTu_GDP" stoichiometry="1" constant="false"/>
          <speciesReference species="elRS70SAAUC0015_Pept0014_AsptRNAAspAUC" stoichiometry="1" constant="false"/>
        </listOfProducts>
        <kineticLaw>
          <math xmlns="http://www.w3.org/1998/Math/MathML">
            <apply>
              <times/>
              <ci> k_forward </ci>
              <ci> elRS70SAAUC0015_Pept0014_EFTu_GDP_AsptRNAAspAUC </ci>
            </apply>
          </math>
          <listOfLocalParameters>
            <localParameter id="k_forward" value="7"/>
          </listOfLocalParameters>
        </kineticLaw>
      </reaction>
      <reaction id="r1564" name="r1564" reversible="false">
        <listOfReactants>
          <speciesReference species="elRS70SAAUC0015_Pept0014_AsptRNAAspAUC" stoichiometry="1" constant="false"/>
        </listOfReactants>
        <listOfProducts>
          <speciesReference species="elRS70SBAUC0015_Pept0015tRNAAspAUC" stoichiometry="1" constant="false"/>
        </listOfProducts>
        <kineticLaw>
          <math xmlns="http://www.w3.org/1998/Math/MathML">
            <apply>
              <times/>
              <ci> k_forward </ci>
              <ci> elRS70SAAUC0015_Pept0014_AsptRNAAspAUC </ci>
            </apply>
          </math>
          <listOfLocalParameters>
            <localParameter id="k_forward" value="1000"/>
          </listOfLocalParameters>
        </kineticLaw>
      </reaction>
      <reaction id="r1565" name="r1565" reversible="false">
        <listOfReactants>
          <speciesReference species="elRS70SBAUC0015_Pept0015tRNAAspAUC" stoichiometry="1" constant="false"/>
          <speciesReference species="EFG_GTP" stoichiometry="1" constant="false"/>
        </listOfReactants>
        <listOfProducts>
          <speciesReference species="elRS70SBAUC0015_Pept0015tRNAAspAUC_EFG_GTP" stoichiometry="1" constant="false"/>
        </listOfProducts>
        <kineticLaw>
          <math xmlns="http://www.w3.org/1998/Math/MathML">
            <apply>
              <times/>
              <ci> k_forward </ci>
              <ci> elRS70SBAUC0015_Pept0015tRNAAspAUC </ci>
              <ci> EFG_GTP </ci>
            </apply>
          </math>
          <listOfLocalParameters>
            <localParameter id="k_forward" value="30"/>
          </listOfLocalParameters>
        </kineticLaw>
      </reaction>
      <reaction id="r1566" name="r1566" reversible="false">
        <listOfReactants>
          <speciesReference species="elRS70SBAUC0015_Pept0015tRNAAspAUC_EFG_GTP" stoichiometry="1" constant="false"/>
        </listOfReactants>
        <listOfProducts>
          <speciesReference species="EFG_GTP" stoichiometry="1" constant="false"/>
          <speciesReference species="elRS70SBAUC0015_Pept0015tRNAAspAUC" stoichiometry="1" constant="false"/>
        </listOfProducts>
        <kineticLaw>
          <math xmlns="http://www.w3.org/1998/Math/MathML">
            <apply>
              <times/>
              <ci> k_forward </ci>
              <ci> elRS70SBAUC0015_Pept0015tRNAAspAUC_EFG_GTP </ci>
            </apply>
          </math>
          <listOfLocalParameters>
            <localParameter id="k_forward" value="25"/>
          </listOfLocalParameters>
        </kineticLaw>
      </reaction>
      <reaction id="r1567" name="r1567" reversible="false">
        <listOfReactants>
          <speciesReference species="elRS70SAAUC0015_Pept0014_EFTu_GTP_AsptRNAAspAUC" stoichiometry="1" constant="false"/>
        </listOfReactants>
        <listOfProducts>
          <speciesReference species="EFTu_GTP_AsptRNAAspAUC" stoichiometry="1" constant="false"/>
          <speciesReference species="elRS70SAAUC0015_Pept0014" stoichiometry="1" constant="false"/>
        </listOfProducts>
        <kineticLaw>
          <math xmlns="http://www.w3.org/1998/Math/MathML">
            <apply>
              <times/>
              <ci> k_forward </ci>
              <ci> elRS70SAAUC0015_Pept0014_EFTu_GTP_AsptRNAAspAUC </ci>
            </apply>
          </math>
          <listOfLocalParameters>
            <localParameter id="k_forward" value="0.23"/>
          </listOfLocalParameters>
        </kineticLaw>
      </reaction>
      <reaction id="r1568" name="r1568" reversible="false">
        <listOfReactants>
          <speciesReference species="elRS70SBAUC0015_Pept0015tRNAAspAUC_EFG_GTP" stoichiometry="1" constant="false"/>
        </listOfReactants>
        <listOfProducts>
          <speciesReference species="elRS70SBAUC0015_Pept0015tRNAAspAUC_EFG_GDP_PO4" stoichiometry="1" constant="false"/>
        </listOfProducts>
        <kineticLaw>
          <math xmlns="http://www.w3.org/1998/Math/MathML">
            <apply>
              <times/>
              <ci> k_forward </ci>
              <ci> elRS70SBAUC0015_Pept0015tRNAAspAUC_EFG_GTP </ci>
            </apply>
          </math>
          <listOfLocalParameters>
            <localParameter id="k_forward" value="31"/>
          </listOfLocalParameters>
        </kineticLaw>
      </reaction>
      <reaction id="r1569" name="r1569" reversible="false">
        <listOfReactants>
          <speciesReference species="elRS70SBAUC0015_Pept0015tRNAAspAUC_EFG_GDP_PO4" stoichiometry="1" constant="false"/>
        </listOfReactants>
        <listOfProducts>
          <speciesReference species="elRS70SBAUC0015_Pept0015tRNAAspAUC_EFG_GTP" stoichiometry="1" constant="false"/>
        </listOfProducts>
        <kineticLaw>
          <math xmlns="http://www.w3.org/1998/Math/MathML">
            <apply>
              <times/>
              <ci> k_forward </ci>
              <ci> elRS70SBAUC0015_Pept0015tRNAAspAUC_EFG_GDP_PO4 </ci>
            </apply>
          </math>
          <listOfLocalParameters>
            <localParameter id="k_forward" value="5"/>
          </listOfLocalParameters>
        </kineticLaw>
      </reaction>
      <reaction id="r1570" name="r1570" reversible="false">
        <listOfReactants>
          <speciesReference species="elRS70SAAUC0015_Pept0014_EFTu_GDP" stoichiometry="1" constant="false"/>
        </listOfReactants>
        <listOfProducts>
          <speciesReference species="elRS70SAAUC0015_Pept0014" stoichiometry="1" constant="false"/>
          <speciesReference species="EFTu_GDP" stoichiometry="1" constant="false"/>
        </listOfProducts>
        <kineticLaw>
          <math xmlns="http://www.w3.org/1998/Math/MathML">
            <apply>
              <times/>
              <ci> k_forward </ci>
              <ci> elRS70SAAUC0015_Pept0014_EFTu_GDP </ci>
            </apply>
          </math>
          <listOfLocalParameters>
            <localParameter id="k_forward" value="1000"/>
          </listOfLocalParameters>
        </kineticLaw>
      </reaction>
      <reaction id="r1571" name="r1571" reversible="false">
        <listOfReactants>
          <speciesReference species="elRS70SBAUC0015_Pept0015tRNAAspAUC_EFG_GDP_PO4" stoichiometry="1" constant="false"/>
        </listOfReactants>
        <listOfProducts>
          <speciesReference species="PO4" stoichiometry="1" constant="false"/>
          <speciesReference species="elRS70SCGCC0016_Pept0015tRNAAspAUC_EFG_GDP" stoichiometry="1" constant="false"/>
        </listOfProducts>
        <kineticLaw>
          <math xmlns="http://www.w3.org/1998/Math/MathML">
            <apply>
              <times/>
              <ci> k_forward </ci>
              <ci> elRS70SBAUC0015_Pept0015tRNAAspAUC_EFG_GDP_PO4 </ci>
            </apply>
          </math>
          <listOfLocalParameters>
            <localParameter id="k_forward" value="5"/>
          </listOfLocalParameters>
        </kineticLaw>
      </reaction>
      <reaction id="r1572" name="r1572" reversible="false">
        <listOfReactants>
          <speciesReference species="elRS70SCGCC0016_Pept0015tRNAAspAUC_EFG_GDP" stoichiometry="1" constant="false"/>
        </listOfReactants>
        <listOfProducts>
          <speciesReference species="elRS70SAGCC0016_Pept0015tRNAAspAUC" stoichiometry="1" constant="false"/>
          <speciesReference species="EFG_GDP" stoichiometry="1" constant="false"/>
        </listOfProducts>
        <kineticLaw>
          <math xmlns="http://www.w3.org/1998/Math/MathML">
            <apply>
              <times/>
              <ci> k_forward </ci>
              <ci> elRS70SCGCC0016_Pept0015tRNAAspAUC_EFG_GDP </ci>
            </apply>
          </math>
          <listOfLocalParameters>
            <localParameter id="k_forward" value="1000"/>
          </listOfLocalParameters>
        </kineticLaw>
      </reaction>
      <reaction id="r1573" name="r1573" reversible="false">
        <listOfReactants>
          <speciesReference species="elRS70SAGCC0016_Pept0015tRNAAspAUC" stoichiometry="1" constant="false"/>
        </listOfReactants>
        <listOfProducts>
          <speciesReference species="elRS70SAGCC0016_Pept0015" stoichiometry="1" constant="false"/>
          <speciesReference species="tRNAAspAUC" stoichiometry="1" constant="false"/>
        </listOfProducts>
        <kineticLaw>
          <math xmlns="http://www.w3.org/1998/Math/MathML">
            <apply>
              <times/>
              <ci> k_forward </ci>
              <ci> elRS70SAGCC0016_Pept0015tRNAAspAUC </ci>
            </apply>
          </math>
          <listOfLocalParameters>
            <localParameter id="k_forward" value="1000"/>
          </listOfLocalParameters>
        </kineticLaw>
      </reaction>
      <reaction id="r1574" name="r1574" reversible="false">
        <listOfReactants>
          <speciesReference species="EFTu_GTP_GlytRNAGlyGCC" stoichiometry="1" constant="false"/>
          <speciesReference species="elRS70SAGCC0016_Pept0015" stoichiometry="1" constant="false"/>
        </listOfReactants>
        <listOfProducts>
          <speciesReference species="elRS70SAGCC0016_Pept0015_EFTu_GTP_GlytRNAGlyGCC" stoichiometry="1" constant="false"/>
        </listOfProducts>
        <kineticLaw>
          <math xmlns="http://www.w3.org/1998/Math/MathML">
            <apply>
              <times/>
              <ci> k_forward </ci>
              <ci> EFTu_GTP_GlytRNAGlyGCC </ci>
              <ci> elRS70SAGCC0016_Pept0015 </ci>
            </apply>
          </math>
          <listOfLocalParameters>
            <localParameter id="k_forward" value="140"/>
          </listOfLocalParameters>
        </kineticLaw>
      </reaction>
      <reaction id="r1575" name="r1575" reversible="false">
        <listOfReactants>
          <speciesReference species="elRS70SAGCC0016_Pept0015_EFTu_GTP_GlytRNAGlyGCC" stoichiometry="1" constant="false"/>
        </listOfReactants>
        <listOfProducts>
          <speciesReference species="elRS70SAGCC0016_Pept0015_EFTu_GDP_PO4_GlytRNAGlyGCC" stoichiometry="1" constant="false"/>
        </listOfProducts>
        <kineticLaw>
          <math xmlns="http://www.w3.org/1998/Math/MathML">
            <apply>
              <times/>
              <ci> k_forward </ci>
              <ci> elRS70SAGCC0016_Pept0015_EFTu_GTP_GlytRNAGlyGCC </ci>
            </apply>
          </math>
          <listOfLocalParameters>
            <localParameter id="k_forward" value="260"/>
          </listOfLocalParameters>
        </kineticLaw>
      </reaction>
      <reaction id="r1576" name="r1576" reversible="false">
        <listOfReactants>
          <speciesReference species="elRS70SAGCC0016_Pept0015_EFTu_GDP_PO4_GlytRNAGlyGCC" stoichiometry="1" constant="false"/>
        </listOfReactants>
        <listOfProducts>
          <speciesReference species="PO4" stoichiometry="1" constant="false"/>
          <speciesReference species="elRS70SAGCC0016_Pept0015_EFTu_GDP_GlytRNAGlyGCC" stoichiometry="1" constant="false"/>
        </listOfProducts>
        <kineticLaw>
          <math xmlns="http://www.w3.org/1998/Math/MathML">
            <apply>
              <times/>
              <ci> k_forward </ci>
              <ci> elRS70SAGCC0016_Pept0015_EFTu_GDP_PO4_GlytRNAGlyGCC </ci>
            </apply>
          </math>
          <listOfLocalParameters>
            <localParameter id="k_forward" value="1000"/>
          </listOfLocalParameters>
        </kineticLaw>
      </reaction>
      <reaction id="r1577" name="r1577" reversible="false">
        <listOfReactants>
          <speciesReference species="elRS70SAGCC0016_Pept0015_EFTu_GDP_GlytRNAGlyGCC" stoichiometry="1" constant="false"/>
        </listOfReactants>
        <listOfProducts>
          <speciesReference species="EFTu_GDP" stoichiometry="1" constant="false"/>
          <speciesReference species="elRS70SAGCC0016_Pept0015_GlytRNAGlyGCC" stoichiometry="1" constant="false"/>
        </listOfProducts>
        <kineticLaw>
          <math xmlns="http://www.w3.org/1998/Math/MathML">
            <apply>
              <times/>
              <ci> k_forward </ci>
              <ci> elRS70SAGCC0016_Pept0015_EFTu_GDP_GlytRNAGlyGCC </ci>
            </apply>
          </math>
          <listOfLocalParameters>
            <localParameter id="k_forward" value="7"/>
          </listOfLocalParameters>
        </kineticLaw>
      </reaction>
      <reaction id="r1578" name="r1578" reversible="false">
        <listOfReactants>
          <speciesReference species="elRS70SAGCC0016_Pept0015_GlytRNAGlyGCC" stoichiometry="1" constant="false"/>
        </listOfReactants>
        <listOfProducts>
          <speciesReference species="elRS70SBGCC0016_Pept0016tRNAGlyGCC" stoichiometry="1" constant="false"/>
        </listOfProducts>
        <kineticLaw>
          <math xmlns="http://www.w3.org/1998/Math/MathML">
            <apply>
              <times/>
              <ci> k_forward </ci>
              <ci> elRS70SAGCC0016_Pept0015_GlytRNAGlyGCC </ci>
            </apply>
          </math>
          <listOfLocalParameters>
            <localParameter id="k_forward" value="1000"/>
          </listOfLocalParameters>
        </kineticLaw>
      </reaction>
      <reaction id="r1579" name="r1579" reversible="false">
        <listOfReactants>
          <speciesReference species="elRS70SBGCC0016_Pept0016tRNAGlyGCC" stoichiometry="1" constant="false"/>
          <speciesReference species="EFG_GTP" stoichiometry="1" constant="false"/>
        </listOfReactants>
        <listOfProducts>
          <speciesReference species="elRS70SBGCC0016_Pept0016tRNAGlyGCC_EFG_GTP" stoichiometry="1" constant="false"/>
        </listOfProducts>
        <kineticLaw>
          <math xmlns="http://www.w3.org/1998/Math/MathML">
            <apply>
              <times/>
              <ci> k_forward </ci>
              <ci> elRS70SBGCC0016_Pept0016tRNAGlyGCC </ci>
              <ci> EFG_GTP </ci>
            </apply>
          </math>
          <listOfLocalParameters>
            <localParameter id="k_forward" value="30"/>
          </listOfLocalParameters>
        </kineticLaw>
      </reaction>
      <reaction id="r1580" name="r1580" reversible="false">
        <listOfReactants>
          <speciesReference species="elRS70SBGCC0016_Pept0016tRNAGlyGCC_EFG_GTP" stoichiometry="1" constant="false"/>
        </listOfReactants>
        <listOfProducts>
          <speciesReference species="EFG_GTP" stoichiometry="1" constant="false"/>
          <speciesReference species="elRS70SBGCC0016_Pept0016tRNAGlyGCC" stoichiometry="1" constant="false"/>
        </listOfProducts>
        <kineticLaw>
          <math xmlns="http://www.w3.org/1998/Math/MathML">
            <apply>
              <times/>
              <ci> k_forward </ci>
              <ci> elRS70SBGCC0016_Pept0016tRNAGlyGCC_EFG_GTP </ci>
            </apply>
          </math>
          <listOfLocalParameters>
            <localParameter id="k_forward" value="25"/>
          </listOfLocalParameters>
        </kineticLaw>
      </reaction>
      <reaction id="r1581" name="r1581" reversible="false">
        <listOfReactants>
          <speciesReference species="elRS70SAGCC0016_Pept0015_EFTu_GTP_GlytRNAGlyGCC" stoichiometry="1" constant="false"/>
        </listOfReactants>
        <listOfProducts>
          <speciesReference species="EFTu_GTP_GlytRNAGlyGCC" stoichiometry="1" constant="false"/>
          <speciesReference species="elRS70SAGCC0016_Pept0015" stoichiometry="1" constant="false"/>
        </listOfProducts>
        <kineticLaw>
          <math xmlns="http://www.w3.org/1998/Math/MathML">
            <apply>
              <times/>
              <ci> k_forward </ci>
              <ci> elRS70SAGCC0016_Pept0015_EFTu_GTP_GlytRNAGlyGCC </ci>
            </apply>
          </math>
          <listOfLocalParameters>
            <localParameter id="k_forward" value="0.23"/>
          </listOfLocalParameters>
        </kineticLaw>
      </reaction>
      <reaction id="r1582" name="r1582" reversible="false">
        <listOfReactants>
          <speciesReference species="elRS70SBGCC0016_Pept0016tRNAGlyGCC_EFG_GTP" stoichiometry="1" constant="false"/>
        </listOfReactants>
        <listOfProducts>
          <speciesReference species="elRS70SBGCC0016_Pept0016tRNAGlyGCC_EFG_GDP_PO4" stoichiometry="1" constant="false"/>
        </listOfProducts>
        <kineticLaw>
          <math xmlns="http://www.w3.org/1998/Math/MathML">
            <apply>
              <times/>
              <ci> k_forward </ci>
              <ci> elRS70SBGCC0016_Pept0016tRNAGlyGCC_EFG_GTP </ci>
            </apply>
          </math>
          <listOfLocalParameters>
            <localParameter id="k_forward" value="31"/>
          </listOfLocalParameters>
        </kineticLaw>
      </reaction>
      <reaction id="r1583" name="r1583" reversible="false">
        <listOfReactants>
          <speciesReference species="elRS70SBGCC0016_Pept0016tRNAGlyGCC_EFG_GDP_PO4" stoichiometry="1" constant="false"/>
        </listOfReactants>
        <listOfProducts>
          <speciesReference species="elRS70SBGCC0016_Pept0016tRNAGlyGCC_EFG_GTP" stoichiometry="1" constant="false"/>
        </listOfProducts>
        <kineticLaw>
          <math xmlns="http://www.w3.org/1998/Math/MathML">
            <apply>
              <times/>
              <ci> k_forward </ci>
              <ci> elRS70SBGCC0016_Pept0016tRNAGlyGCC_EFG_GDP_PO4 </ci>
            </apply>
          </math>
          <listOfLocalParameters>
            <localParameter id="k_forward" value="5"/>
          </listOfLocalParameters>
        </kineticLaw>
      </reaction>
      <reaction id="r1584" name="r1584" reversible="false">
        <listOfReactants>
          <speciesReference species="elRS70SAGCC0016_Pept0015_EFTu_GDP" stoichiometry="1" constant="false"/>
        </listOfReactants>
        <listOfProducts>
          <speciesReference species="elRS70SAGCC0016_Pept0015" stoichiometry="1" constant="false"/>
          <speciesReference species="EFTu_GDP" stoichiometry="1" constant="false"/>
        </listOfProducts>
        <kineticLaw>
          <math xmlns="http://www.w3.org/1998/Math/MathML">
            <apply>
              <times/>
              <ci> k_forward </ci>
              <ci> elRS70SAGCC0016_Pept0015_EFTu_GDP </ci>
            </apply>
          </math>
          <listOfLocalParameters>
            <localParameter id="k_forward" value="1000"/>
          </listOfLocalParameters>
        </kineticLaw>
      </reaction>
      <reaction id="r1585" name="r1585" reversible="false">
        <listOfReactants>
          <speciesReference species="elRS70SBGCC0016_Pept0016tRNAGlyGCC_EFG_GDP_PO4" stoichiometry="1" constant="false"/>
        </listOfReactants>
        <listOfProducts>
          <speciesReference species="PO4" stoichiometry="1" constant="false"/>
          <speciesReference species="elRS70SCAUC0017_Pept0016tRNAGlyGCC_EFG_GDP" stoichiometry="1" constant="false"/>
        </listOfProducts>
        <kineticLaw>
          <math xmlns="http://www.w3.org/1998/Math/MathML">
            <apply>
              <times/>
              <ci> k_forward </ci>
              <ci> elRS70SBGCC0016_Pept0016tRNAGlyGCC_EFG_GDP_PO4 </ci>
            </apply>
          </math>
          <listOfLocalParameters>
            <localParameter id="k_forward" value="5"/>
          </listOfLocalParameters>
        </kineticLaw>
      </reaction>
      <reaction id="r1586" name="r1586" reversible="false">
        <listOfReactants>
          <speciesReference species="elRS70SCAUC0017_Pept0016tRNAGlyGCC_EFG_GDP" stoichiometry="1" constant="false"/>
        </listOfReactants>
        <listOfProducts>
          <speciesReference species="elRS70SAAUC0017_Pept0016tRNAGlyGCC" stoichiometry="1" constant="false"/>
          <speciesReference species="EFG_GDP" stoichiometry="1" constant="false"/>
        </listOfProducts>
        <kineticLaw>
          <math xmlns="http://www.w3.org/1998/Math/MathML">
            <apply>
              <times/>
              <ci> k_forward </ci>
              <ci> elRS70SCAUC0017_Pept0016tRNAGlyGCC_EFG_GDP </ci>
            </apply>
          </math>
          <listOfLocalParameters>
            <localParameter id="k_forward" value="1000"/>
          </listOfLocalParameters>
        </kineticLaw>
      </reaction>
      <reaction id="r1587" name="r1587" reversible="false">
        <listOfReactants>
          <speciesReference species="elRS70SAAUC0017_Pept0016tRNAGlyGCC" stoichiometry="1" constant="false"/>
        </listOfReactants>
        <listOfProducts>
          <speciesReference species="elRS70SAAUC0017_Pept0016" stoichiometry="1" constant="false"/>
          <speciesReference species="tRNAGlyGCC" stoichiometry="1" constant="false"/>
        </listOfProducts>
        <kineticLaw>
          <math xmlns="http://www.w3.org/1998/Math/MathML">
            <apply>
              <times/>
              <ci> k_forward </ci>
              <ci> elRS70SAAUC0017_Pept0016tRNAGlyGCC </ci>
            </apply>
          </math>
          <listOfLocalParameters>
            <localParameter id="k_forward" value="1000"/>
          </listOfLocalParameters>
        </kineticLaw>
      </reaction>
      <reaction id="r1588" name="r1588" reversible="false">
        <listOfReactants>
          <speciesReference species="EFTu_GTP_AsptRNAAspAUC" stoichiometry="1" constant="false"/>
          <speciesReference species="elRS70SAAUC0017_Pept0016" stoichiometry="1" constant="false"/>
        </listOfReactants>
        <listOfProducts>
          <speciesReference species="elRS70SAAUC0017_Pept0016_EFTu_GTP_AsptRNAAspAUC" stoichiometry="1" constant="false"/>
        </listOfProducts>
        <kineticLaw>
          <math xmlns="http://www.w3.org/1998/Math/MathML">
            <apply>
              <times/>
              <ci> k_forward </ci>
              <ci> EFTu_GTP_AsptRNAAspAUC </ci>
              <ci> elRS70SAAUC0017_Pept0016 </ci>
            </apply>
          </math>
          <listOfLocalParameters>
            <localParameter id="k_forward" value="140"/>
          </listOfLocalParameters>
        </kineticLaw>
      </reaction>
      <reaction id="r1589" name="r1589" reversible="false">
        <listOfReactants>
          <speciesReference species="elRS70SAAUC0017_Pept0016_EFTu_GTP_AsptRNAAspAUC" stoichiometry="1" constant="false"/>
        </listOfReactants>
        <listOfProducts>
          <speciesReference species="elRS70SAAUC0017_Pept0016_EFTu_GDP_PO4_AsptRNAAspAUC" stoichiometry="1" constant="false"/>
        </listOfProducts>
        <kineticLaw>
          <math xmlns="http://www.w3.org/1998/Math/MathML">
            <apply>
              <times/>
              <ci> k_forward </ci>
              <ci> elRS70SAAUC0017_Pept0016_EFTu_GTP_AsptRNAAspAUC </ci>
            </apply>
          </math>
          <listOfLocalParameters>
            <localParameter id="k_forward" value="260"/>
          </listOfLocalParameters>
        </kineticLaw>
      </reaction>
      <reaction id="r1590" name="r1590" reversible="false">
        <listOfReactants>
          <speciesReference species="elRS70SAAUC0017_Pept0016_EFTu_GDP_PO4_AsptRNAAspAUC" stoichiometry="1" constant="false"/>
        </listOfReactants>
        <listOfProducts>
          <speciesReference species="PO4" stoichiometry="1" constant="false"/>
          <speciesReference species="elRS70SAAUC0017_Pept0016_EFTu_GDP_AsptRNAAspAUC" stoichiometry="1" constant="false"/>
        </listOfProducts>
        <kineticLaw>
          <math xmlns="http://www.w3.org/1998/Math/MathML">
            <apply>
              <times/>
              <ci> k_forward </ci>
              <ci> elRS70SAAUC0017_Pept0016_EFTu_GDP_PO4_AsptRNAAspAUC </ci>
            </apply>
          </math>
          <listOfLocalParameters>
            <localParameter id="k_forward" value="1000"/>
          </listOfLocalParameters>
        </kineticLaw>
      </reaction>
      <reaction id="r1591" name="r1591" reversible="false">
        <listOfReactants>
          <speciesReference species="elRS70SAAUC0017_Pept0016_EFTu_GDP_AsptRNAAspAUC" stoichiometry="1" constant="false"/>
        </listOfReactants>
        <listOfProducts>
          <speciesReference species="EFTu_GDP" stoichiometry="1" constant="false"/>
          <speciesReference species="elRS70SAAUC0017_Pept0016_AsptRNAAspAUC" stoichiometry="1" constant="false"/>
        </listOfProducts>
        <kineticLaw>
          <math xmlns="http://www.w3.org/1998/Math/MathML">
            <apply>
              <times/>
              <ci> k_forward </ci>
              <ci> elRS70SAAUC0017_Pept0016_EFTu_GDP_AsptRNAAspAUC </ci>
            </apply>
          </math>
          <listOfLocalParameters>
            <localParameter id="k_forward" value="7"/>
          </listOfLocalParameters>
        </kineticLaw>
      </reaction>
      <reaction id="r1592" name="r1592" reversible="false">
        <listOfReactants>
          <speciesReference species="elRS70SAAUC0017_Pept0016_AsptRNAAspAUC" stoichiometry="1" constant="false"/>
        </listOfReactants>
        <listOfProducts>
          <speciesReference species="elRS70SBAUC0017_Pept0017tRNAAspAUC" stoichiometry="1" constant="false"/>
        </listOfProducts>
        <kineticLaw>
          <math xmlns="http://www.w3.org/1998/Math/MathML">
            <apply>
              <times/>
              <ci> k_forward </ci>
              <ci> elRS70SAAUC0017_Pept0016_AsptRNAAspAUC </ci>
            </apply>
          </math>
          <listOfLocalParameters>
            <localParameter id="k_forward" value="1000"/>
          </listOfLocalParameters>
        </kineticLaw>
      </reaction>
      <reaction id="r1593" name="r1593" reversible="false">
        <listOfReactants>
          <speciesReference species="elRS70SBAUC0017_Pept0017tRNAAspAUC" stoichiometry="1" constant="false"/>
          <speciesReference species="EFG_GTP" stoichiometry="1" constant="false"/>
        </listOfReactants>
        <listOfProducts>
          <speciesReference species="elRS70SBAUC0017_Pept0017tRNAAspAUC_EFG_GTP" stoichiometry="1" constant="false"/>
        </listOfProducts>
        <kineticLaw>
          <math xmlns="http://www.w3.org/1998/Math/MathML">
            <apply>
              <times/>
              <ci> k_forward </ci>
              <ci> elRS70SBAUC0017_Pept0017tRNAAspAUC </ci>
              <ci> EFG_GTP </ci>
            </apply>
          </math>
          <listOfLocalParameters>
            <localParameter id="k_forward" value="30"/>
          </listOfLocalParameters>
        </kineticLaw>
      </reaction>
      <reaction id="r1594" name="r1594" reversible="false">
        <listOfReactants>
          <speciesReference species="elRS70SBAUC0017_Pept0017tRNAAspAUC_EFG_GTP" stoichiometry="1" constant="false"/>
        </listOfReactants>
        <listOfProducts>
          <speciesReference species="EFG_GTP" stoichiometry="1" constant="false"/>
          <speciesReference species="elRS70SBAUC0017_Pept0017tRNAAspAUC" stoichiometry="1" constant="false"/>
        </listOfProducts>
        <kineticLaw>
          <math xmlns="http://www.w3.org/1998/Math/MathML">
            <apply>
              <times/>
              <ci> k_forward </ci>
              <ci> elRS70SBAUC0017_Pept0017tRNAAspAUC_EFG_GTP </ci>
            </apply>
          </math>
          <listOfLocalParameters>
            <localParameter id="k_forward" value="25"/>
          </listOfLocalParameters>
        </kineticLaw>
      </reaction>
      <reaction id="r1595" name="r1595" reversible="false">
        <listOfReactants>
          <speciesReference species="elRS70SAAUC0017_Pept0016_EFTu_GTP_AsptRNAAspAUC" stoichiometry="1" constant="false"/>
        </listOfReactants>
        <listOfProducts>
          <speciesReference species="EFTu_GTP_AsptRNAAspAUC" stoichiometry="1" constant="false"/>
          <speciesReference species="elRS70SAAUC0017_Pept0016" stoichiometry="1" constant="false"/>
        </listOfProducts>
        <kineticLaw>
          <math xmlns="http://www.w3.org/1998/Math/MathML">
            <apply>
              <times/>
              <ci> k_forward </ci>
              <ci> elRS70SAAUC0017_Pept0016_EFTu_GTP_AsptRNAAspAUC </ci>
            </apply>
          </math>
          <listOfLocalParameters>
            <localParameter id="k_forward" value="0.23"/>
          </listOfLocalParameters>
        </kineticLaw>
      </reaction>
      <reaction id="r1596" name="r1596" reversible="false">
        <listOfReactants>
          <speciesReference species="elRS70SBAUC0017_Pept0017tRNAAspAUC_EFG_GTP" stoichiometry="1" constant="false"/>
        </listOfReactants>
        <listOfProducts>
          <speciesReference species="elRS70SBAUC0017_Pept0017tRNAAspAUC_EFG_GDP_PO4" stoichiometry="1" constant="false"/>
        </listOfProducts>
        <kineticLaw>
          <math xmlns="http://www.w3.org/1998/Math/MathML">
            <apply>
              <times/>
              <ci> k_forward </ci>
              <ci> elRS70SBAUC0017_Pept0017tRNAAspAUC_EFG_GTP </ci>
            </apply>
          </math>
          <listOfLocalParameters>
            <localParameter id="k_forward" value="31"/>
          </listOfLocalParameters>
        </kineticLaw>
      </reaction>
      <reaction id="r1597" name="r1597" reversible="false">
        <listOfReactants>
          <speciesReference species="elRS70SBAUC0017_Pept0017tRNAAspAUC_EFG_GDP_PO4" stoichiometry="1" constant="false"/>
        </listOfReactants>
        <listOfProducts>
          <speciesReference species="elRS70SBAUC0017_Pept0017tRNAAspAUC_EFG_GTP" stoichiometry="1" constant="false"/>
        </listOfProducts>
        <kineticLaw>
          <math xmlns="http://www.w3.org/1998/Math/MathML">
            <apply>
              <times/>
              <ci> k_forward </ci>
              <ci> elRS70SBAUC0017_Pept0017tRNAAspAUC_EFG_GDP_PO4 </ci>
            </apply>
          </math>
          <listOfLocalParameters>
            <localParameter id="k_forward" value="5"/>
          </listOfLocalParameters>
        </kineticLaw>
      </reaction>
      <reaction id="r1598" name="r1598" reversible="false">
        <listOfReactants>
          <speciesReference species="elRS70SAAUC0017_Pept0016_EFTu_GDP" stoichiometry="1" constant="false"/>
        </listOfReactants>
        <listOfProducts>
          <speciesReference species="elRS70SAAUC0017_Pept0016" stoichiometry="1" constant="false"/>
          <speciesReference species="EFTu_GDP" stoichiometry="1" constant="false"/>
        </listOfProducts>
        <kineticLaw>
          <math xmlns="http://www.w3.org/1998/Math/MathML">
            <apply>
              <times/>
              <ci> k_forward </ci>
              <ci> elRS70SAAUC0017_Pept0016_EFTu_GDP </ci>
            </apply>
          </math>
          <listOfLocalParameters>
            <localParameter id="k_forward" value="1000"/>
          </listOfLocalParameters>
        </kineticLaw>
      </reaction>
      <reaction id="r1599" name="r1599" reversible="false">
        <listOfReactants>
          <speciesReference species="elRS70SBAUC0017_Pept0017tRNAAspAUC_EFG_GDP_PO4" stoichiometry="1" constant="false"/>
        </listOfReactants>
        <listOfProducts>
          <speciesReference species="PO4" stoichiometry="1" constant="false"/>
          <speciesReference species="elRS70SCCAC0018_Pept0017tRNAAspAUC_EFG_GDP" stoichiometry="1" constant="false"/>
        </listOfProducts>
        <kineticLaw>
          <math xmlns="http://www.w3.org/1998/Math/MathML">
            <apply>
              <times/>
              <ci> k_forward </ci>
              <ci> elRS70SBAUC0017_Pept0017tRNAAspAUC_EFG_GDP_PO4 </ci>
            </apply>
          </math>
          <listOfLocalParameters>
            <localParameter id="k_forward" value="5"/>
          </listOfLocalParameters>
        </kineticLaw>
      </reaction>
      <reaction id="r1600" name="r1600" reversible="false">
        <listOfReactants>
          <speciesReference species="elRS70SCCAC0018_Pept0017tRNAAspAUC_EFG_GDP" stoichiometry="1" constant="false"/>
        </listOfReactants>
        <listOfProducts>
          <speciesReference species="elRS70SACAC0018_Pept0017tRNAAspAUC" stoichiometry="1" constant="false"/>
          <speciesReference species="EFG_GDP" stoichiometry="1" constant="false"/>
        </listOfProducts>
        <kineticLaw>
          <math xmlns="http://www.w3.org/1998/Math/MathML">
            <apply>
              <times/>
              <ci> k_forward </ci>
              <ci> elRS70SCCAC0018_Pept0017tRNAAspAUC_EFG_GDP </ci>
            </apply>
          </math>
          <listOfLocalParameters>
            <localParameter id="k_forward" value="1000"/>
          </listOfLocalParameters>
        </kineticLaw>
      </reaction>
      <reaction id="r1601" name="r1601" reversible="false">
        <listOfReactants>
          <speciesReference species="elRS70SACAC0018_Pept0017tRNAAspAUC" stoichiometry="1" constant="false"/>
        </listOfReactants>
        <listOfProducts>
          <speciesReference species="elRS70SACAC0018_Pept0017" stoichiometry="1" constant="false"/>
          <speciesReference species="tRNAAspAUC" stoichiometry="1" constant="false"/>
        </listOfProducts>
        <kineticLaw>
          <math xmlns="http://www.w3.org/1998/Math/MathML">
            <apply>
              <times/>
              <ci> k_forward </ci>
              <ci> elRS70SACAC0018_Pept0017tRNAAspAUC </ci>
            </apply>
          </math>
          <listOfLocalParameters>
            <localParameter id="k_forward" value="1000"/>
          </listOfLocalParameters>
        </kineticLaw>
      </reaction>
      <reaction id="r1602" name="r1602" reversible="false">
        <listOfReactants>
          <speciesReference species="EFTu_GTP_ValtRNAValCAC" stoichiometry="1" constant="false"/>
          <speciesReference species="elRS70SACAC0018_Pept0017" stoichiometry="1" constant="false"/>
        </listOfReactants>
        <listOfProducts>
          <speciesReference species="elRS70SACAC0018_Pept0017_EFTu_GTP_ValtRNAValCAC" stoichiometry="1" constant="false"/>
        </listOfProducts>
        <kineticLaw>
          <math xmlns="http://www.w3.org/1998/Math/MathML">
            <apply>
              <times/>
              <ci> k_forward </ci>
              <ci> EFTu_GTP_ValtRNAValCAC </ci>
              <ci> elRS70SACAC0018_Pept0017 </ci>
            </apply>
          </math>
          <listOfLocalParameters>
            <localParameter id="k_forward" value="140"/>
          </listOfLocalParameters>
        </kineticLaw>
      </reaction>
      <reaction id="r1603" name="r1603" reversible="false">
        <listOfReactants>
          <speciesReference species="elRS70SACAC0018_Pept0017_EFTu_GTP_ValtRNAValCAC" stoichiometry="1" constant="false"/>
        </listOfReactants>
        <listOfProducts>
          <speciesReference species="elRS70SACAC0018_Pept0017_EFTu_GDP_PO4_ValtRNAValCAC" stoichiometry="1" constant="false"/>
        </listOfProducts>
        <kineticLaw>
          <math xmlns="http://www.w3.org/1998/Math/MathML">
            <apply>
              <times/>
              <ci> k_forward </ci>
              <ci> elRS70SACAC0018_Pept0017_EFTu_GTP_ValtRNAValCAC </ci>
            </apply>
          </math>
          <listOfLocalParameters>
            <localParameter id="k_forward" value="260"/>
          </listOfLocalParameters>
        </kineticLaw>
      </reaction>
      <reaction id="r1604" name="r1604" reversible="false">
        <listOfReactants>
          <speciesReference species="elRS70SACAC0018_Pept0017_EFTu_GDP_PO4_ValtRNAValCAC" stoichiometry="1" constant="false"/>
        </listOfReactants>
        <listOfProducts>
          <speciesReference species="PO4" stoichiometry="1" constant="false"/>
          <speciesReference species="elRS70SACAC0018_Pept0017_EFTu_GDP_ValtRNAValCAC" stoichiometry="1" constant="false"/>
        </listOfProducts>
        <kineticLaw>
          <math xmlns="http://www.w3.org/1998/Math/MathML">
            <apply>
              <times/>
              <ci> k_forward </ci>
              <ci> elRS70SACAC0018_Pept0017_EFTu_GDP_PO4_ValtRNAValCAC </ci>
            </apply>
          </math>
          <listOfLocalParameters>
            <localParameter id="k_forward" value="1000"/>
          </listOfLocalParameters>
        </kineticLaw>
      </reaction>
      <reaction id="r1605" name="r1605" reversible="false">
        <listOfReactants>
          <speciesReference species="elRS70SACAC0018_Pept0017_EFTu_GDP_ValtRNAValCAC" stoichiometry="1" constant="false"/>
        </listOfReactants>
        <listOfProducts>
          <speciesReference species="EFTu_GDP" stoichiometry="1" constant="false"/>
          <speciesReference species="elRS70SACAC0018_Pept0017_ValtRNAValCAC" stoichiometry="1" constant="false"/>
        </listOfProducts>
        <kineticLaw>
          <math xmlns="http://www.w3.org/1998/Math/MathML">
            <apply>
              <times/>
              <ci> k_forward </ci>
              <ci> elRS70SACAC0018_Pept0017_EFTu_GDP_ValtRNAValCAC </ci>
            </apply>
          </math>
          <listOfLocalParameters>
            <localParameter id="k_forward" value="7"/>
          </listOfLocalParameters>
        </kineticLaw>
      </reaction>
      <reaction id="r1606" name="r1606" reversible="false">
        <listOfReactants>
          <speciesReference species="elRS70SACAC0018_Pept0017_ValtRNAValCAC" stoichiometry="1" constant="false"/>
        </listOfReactants>
        <listOfProducts>
          <speciesReference species="elRS70SBCAC0018_Pept0018tRNAValCAC" stoichiometry="1" constant="false"/>
        </listOfProducts>
        <kineticLaw>
          <math xmlns="http://www.w3.org/1998/Math/MathML">
            <apply>
              <times/>
              <ci> k_forward </ci>
              <ci> elRS70SACAC0018_Pept0017_ValtRNAValCAC </ci>
            </apply>
          </math>
          <listOfLocalParameters>
            <localParameter id="k_forward" value="1000"/>
          </listOfLocalParameters>
        </kineticLaw>
      </reaction>
      <reaction id="r1607" name="r1607" reversible="false">
        <listOfReactants>
          <speciesReference species="elRS70SBCAC0018_Pept0018tRNAValCAC" stoichiometry="1" constant="false"/>
          <speciesReference species="EFG_GTP" stoichiometry="1" constant="false"/>
        </listOfReactants>
        <listOfProducts>
          <speciesReference species="elRS70SBCAC0018_Pept0018tRNAValCAC_EFG_GTP" stoichiometry="1" constant="false"/>
        </listOfProducts>
        <kineticLaw>
          <math xmlns="http://www.w3.org/1998/Math/MathML">
            <apply>
              <times/>
              <ci> k_forward </ci>
              <ci> elRS70SBCAC0018_Pept0018tRNAValCAC </ci>
              <ci> EFG_GTP </ci>
            </apply>
          </math>
          <listOfLocalParameters>
            <localParameter id="k_forward" value="30"/>
          </listOfLocalParameters>
        </kineticLaw>
      </reaction>
      <reaction id="r1608" name="r1608" reversible="false">
        <listOfReactants>
          <speciesReference species="elRS70SBCAC0018_Pept0018tRNAValCAC_EFG_GTP" stoichiometry="1" constant="false"/>
        </listOfReactants>
        <listOfProducts>
          <speciesReference species="EFG_GTP" stoichiometry="1" constant="false"/>
          <speciesReference species="elRS70SBCAC0018_Pept0018tRNAValCAC" stoichiometry="1" constant="false"/>
        </listOfProducts>
        <kineticLaw>
          <math xmlns="http://www.w3.org/1998/Math/MathML">
            <apply>
              <times/>
              <ci> k_forward </ci>
              <ci> elRS70SBCAC0018_Pept0018tRNAValCAC_EFG_GTP </ci>
            </apply>
          </math>
          <listOfLocalParameters>
            <localParameter id="k_forward" value="25"/>
          </listOfLocalParameters>
        </kineticLaw>
      </reaction>
      <reaction id="r1609" name="r1609" reversible="false">
        <listOfReactants>
          <speciesReference species="elRS70SACAC0018_Pept0017_EFTu_GTP_ValtRNAValCAC" stoichiometry="1" constant="false"/>
        </listOfReactants>
        <listOfProducts>
          <speciesReference species="EFTu_GTP_ValtRNAValCAC" stoichiometry="1" constant="false"/>
          <speciesReference species="elRS70SACAC0018_Pept0017" stoichiometry="1" constant="false"/>
        </listOfProducts>
        <kineticLaw>
          <math xmlns="http://www.w3.org/1998/Math/MathML">
            <apply>
              <times/>
              <ci> k_forward </ci>
              <ci> elRS70SACAC0018_Pept0017_EFTu_GTP_ValtRNAValCAC </ci>
            </apply>
          </math>
          <listOfLocalParameters>
            <localParameter id="k_forward" value="0.23"/>
          </listOfLocalParameters>
        </kineticLaw>
      </reaction>
      <reaction id="r1610" name="r1610" reversible="false">
        <listOfReactants>
          <speciesReference species="elRS70SBCAC0018_Pept0018tRNAValCAC_EFG_GTP" stoichiometry="1" constant="false"/>
        </listOfReactants>
        <listOfProducts>
          <speciesReference species="elRS70SBCAC0018_Pept0018tRNAValCAC_EFG_GDP_PO4" stoichiometry="1" constant="false"/>
        </listOfProducts>
        <kineticLaw>
          <math xmlns="http://www.w3.org/1998/Math/MathML">
            <apply>
              <times/>
              <ci> k_forward </ci>
              <ci> elRS70SBCAC0018_Pept0018tRNAValCAC_EFG_GTP </ci>
            </apply>
          </math>
          <listOfLocalParameters>
            <localParameter id="k_forward" value="31"/>
          </listOfLocalParameters>
        </kineticLaw>
      </reaction>
      <reaction id="r1611" name="r1611" reversible="false">
        <listOfReactants>
          <speciesReference species="elRS70SBCAC0018_Pept0018tRNAValCAC_EFG_GDP_PO4" stoichiometry="1" constant="false"/>
        </listOfReactants>
        <listOfProducts>
          <speciesReference species="elRS70SBCAC0018_Pept0018tRNAValCAC_EFG_GTP" stoichiometry="1" constant="false"/>
        </listOfProducts>
        <kineticLaw>
          <math xmlns="http://www.w3.org/1998/Math/MathML">
            <apply>
              <times/>
              <ci> k_forward </ci>
              <ci> elRS70SBCAC0018_Pept0018tRNAValCAC_EFG_GDP_PO4 </ci>
            </apply>
          </math>
          <listOfLocalParameters>
            <localParameter id="k_forward" value="5"/>
          </listOfLocalParameters>
        </kineticLaw>
      </reaction>
      <reaction id="r1612" name="r1612" reversible="false">
        <listOfReactants>
          <speciesReference species="elRS70SACAC0018_Pept0017_EFTu_GDP" stoichiometry="1" constant="false"/>
        </listOfReactants>
        <listOfProducts>
          <speciesReference species="elRS70SACAC0018_Pept0017" stoichiometry="1" constant="false"/>
          <speciesReference species="EFTu_GDP" stoichiometry="1" constant="false"/>
        </listOfProducts>
        <kineticLaw>
          <math xmlns="http://www.w3.org/1998/Math/MathML">
            <apply>
              <times/>
              <ci> k_forward </ci>
              <ci> elRS70SACAC0018_Pept0017_EFTu_GDP </ci>
            </apply>
          </math>
          <listOfLocalParameters>
            <localParameter id="k_forward" value="1000"/>
          </listOfLocalParameters>
        </kineticLaw>
      </reaction>
      <reaction id="r1613" name="r1613" reversible="false">
        <listOfReactants>
          <speciesReference species="elRS70SBCAC0018_Pept0018tRNAValCAC_EFG_GDP_PO4" stoichiometry="1" constant="false"/>
        </listOfReactants>
        <listOfProducts>
          <speciesReference species="PO4" stoichiometry="1" constant="false"/>
          <speciesReference species="elRS70SCAUU0019_Pept0018tRNAValCAC_EFG_GDP" stoichiometry="1" constant="false"/>
        </listOfProducts>
        <kineticLaw>
          <math xmlns="http://www.w3.org/1998/Math/MathML">
            <apply>
              <times/>
              <ci> k_forward </ci>
              <ci> elRS70SBCAC0018_Pept0018tRNAValCAC_EFG_GDP_PO4 </ci>
            </apply>
          </math>
          <listOfLocalParameters>
            <localParameter id="k_forward" value="5"/>
          </listOfLocalParameters>
        </kineticLaw>
      </reaction>
      <reaction id="r1614" name="r1614" reversible="false">
        <listOfReactants>
          <speciesReference species="elRS70SCAUU0019_Pept0018tRNAValCAC_EFG_GDP" stoichiometry="1" constant="false"/>
        </listOfReactants>
        <listOfProducts>
          <speciesReference species="elRS70SAAUU0019_Pept0018tRNAValCAC" stoichiometry="1" constant="false"/>
          <speciesReference species="EFG_GDP" stoichiometry="1" constant="false"/>
        </listOfProducts>
        <kineticLaw>
          <math xmlns="http://www.w3.org/1998/Math/MathML">
            <apply>
              <times/>
              <ci> k_forward </ci>
              <ci> elRS70SCAUU0019_Pept0018tRNAValCAC_EFG_GDP </ci>
            </apply>
          </math>
          <listOfLocalParameters>
            <localParameter id="k_forward" value="1000"/>
          </listOfLocalParameters>
        </kineticLaw>
      </reaction>
      <reaction id="r1615" name="r1615" reversible="false">
        <listOfReactants>
          <speciesReference species="elRS70SAAUU0019_Pept0018tRNAValCAC" stoichiometry="1" constant="false"/>
        </listOfReactants>
        <listOfProducts>
          <speciesReference species="elRS70SAAUU0019_Pept0018" stoichiometry="1" constant="false"/>
          <speciesReference species="tRNAValCAC" stoichiometry="1" constant="false"/>
        </listOfProducts>
        <kineticLaw>
          <math xmlns="http://www.w3.org/1998/Math/MathML">
            <apply>
              <times/>
              <ci> k_forward </ci>
              <ci> elRS70SAAUU0019_Pept0018tRNAValCAC </ci>
            </apply>
          </math>
          <listOfLocalParameters>
            <localParameter id="k_forward" value="1000"/>
          </listOfLocalParameters>
        </kineticLaw>
      </reaction>
      <reaction id="r1616" name="r1616" reversible="false">
        <listOfReactants>
          <speciesReference species="EFTu_GTP_AsntRNAAsnAUU" stoichiometry="1" constant="false"/>
          <speciesReference species="elRS70SAAUU0019_Pept0018" stoichiometry="1" constant="false"/>
        </listOfReactants>
        <listOfProducts>
          <speciesReference species="elRS70SAAUU0019_Pept0018_EFTu_GTP_AsntRNAAsnAUU" stoichiometry="1" constant="false"/>
        </listOfProducts>
        <kineticLaw>
          <math xmlns="http://www.w3.org/1998/Math/MathML">
            <apply>
              <times/>
              <ci> k_forward </ci>
              <ci> EFTu_GTP_AsntRNAAsnAUU </ci>
              <ci> elRS70SAAUU0019_Pept0018 </ci>
            </apply>
          </math>
          <listOfLocalParameters>
            <localParameter id="k_forward" value="140"/>
          </listOfLocalParameters>
        </kineticLaw>
      </reaction>
      <reaction id="r1617" name="r1617" reversible="false">
        <listOfReactants>
          <speciesReference species="elRS70SAAUU0019_Pept0018_EFTu_GTP_AsntRNAAsnAUU" stoichiometry="1" constant="false"/>
        </listOfReactants>
        <listOfProducts>
          <speciesReference species="elRS70SAAUU0019_Pept0018_EFTu_GDP_PO4_AsntRNAAsnAUU" stoichiometry="1" constant="false"/>
        </listOfProducts>
        <kineticLaw>
          <math xmlns="http://www.w3.org/1998/Math/MathML">
            <apply>
              <times/>
              <ci> k_forward </ci>
              <ci> elRS70SAAUU0019_Pept0018_EFTu_GTP_AsntRNAAsnAUU </ci>
            </apply>
          </math>
          <listOfLocalParameters>
            <localParameter id="k_forward" value="260"/>
          </listOfLocalParameters>
        </kineticLaw>
      </reaction>
      <reaction id="r1618" name="r1618" reversible="false">
        <listOfReactants>
          <speciesReference species="elRS70SAAUU0019_Pept0018_EFTu_GDP_PO4_AsntRNAAsnAUU" stoichiometry="1" constant="false"/>
        </listOfReactants>
        <listOfProducts>
          <speciesReference species="PO4" stoichiometry="1" constant="false"/>
          <speciesReference species="elRS70SAAUU0019_Pept0018_EFTu_GDP_AsntRNAAsnAUU" stoichiometry="1" constant="false"/>
        </listOfProducts>
        <kineticLaw>
          <math xmlns="http://www.w3.org/1998/Math/MathML">
            <apply>
              <times/>
              <ci> k_forward </ci>
              <ci> elRS70SAAUU0019_Pept0018_EFTu_GDP_PO4_AsntRNAAsnAUU </ci>
            </apply>
          </math>
          <listOfLocalParameters>
            <localParameter id="k_forward" value="1000"/>
          </listOfLocalParameters>
        </kineticLaw>
      </reaction>
      <reaction id="r1619" name="r1619" reversible="false">
        <listOfReactants>
          <speciesReference species="elRS70SAAUU0019_Pept0018_EFTu_GDP_AsntRNAAsnAUU" stoichiometry="1" constant="false"/>
        </listOfReactants>
        <listOfProducts>
          <speciesReference species="EFTu_GDP" stoichiometry="1" constant="false"/>
          <speciesReference species="elRS70SAAUU0019_Pept0018_AsntRNAAsnAUU" stoichiometry="1" constant="false"/>
        </listOfProducts>
        <kineticLaw>
          <math xmlns="http://www.w3.org/1998/Math/MathML">
            <apply>
              <times/>
              <ci> k_forward </ci>
              <ci> elRS70SAAUU0019_Pept0018_EFTu_GDP_AsntRNAAsnAUU </ci>
            </apply>
          </math>
          <listOfLocalParameters>
            <localParameter id="k_forward" value="7"/>
          </listOfLocalParameters>
        </kineticLaw>
      </reaction>
      <reaction id="r1620" name="r1620" reversible="false">
        <listOfReactants>
          <speciesReference species="elRS70SAAUU0019_Pept0018_AsntRNAAsnAUU" stoichiometry="1" constant="false"/>
        </listOfReactants>
        <listOfProducts>
          <speciesReference species="elRS70SBAUU0019_Pept0019tRNAAsnAUU" stoichiometry="1" constant="false"/>
        </listOfProducts>
        <kineticLaw>
          <math xmlns="http://www.w3.org/1998/Math/MathML">
            <apply>
              <times/>
              <ci> k_forward </ci>
              <ci> elRS70SAAUU0019_Pept0018_AsntRNAAsnAUU </ci>
            </apply>
          </math>
          <listOfLocalParameters>
            <localParameter id="k_forward" value="1000"/>
          </listOfLocalParameters>
        </kineticLaw>
      </reaction>
      <reaction id="r1621" name="r1621" reversible="false">
        <listOfReactants>
          <speciesReference species="elRS70SBAUU0019_Pept0019tRNAAsnAUU" stoichiometry="1" constant="false"/>
          <speciesReference species="EFG_GTP" stoichiometry="1" constant="false"/>
        </listOfReactants>
        <listOfProducts>
          <speciesReference species="elRS70SBAUU0019_Pept0019tRNAAsnAUU_EFG_GTP" stoichiometry="1" constant="false"/>
        </listOfProducts>
        <kineticLaw>
          <math xmlns="http://www.w3.org/1998/Math/MathML">
            <apply>
              <times/>
              <ci> k_forward </ci>
              <ci> elRS70SBAUU0019_Pept0019tRNAAsnAUU </ci>
              <ci> EFG_GTP </ci>
            </apply>
          </math>
          <listOfLocalParameters>
            <localParameter id="k_forward" value="30"/>
          </listOfLocalParameters>
        </kineticLaw>
      </reaction>
      <reaction id="r1622" name="r1622" reversible="false">
        <listOfReactants>
          <speciesReference species="elRS70SBAUU0019_Pept0019tRNAAsnAUU_EFG_GTP" stoichiometry="1" constant="false"/>
        </listOfReactants>
        <listOfProducts>
          <speciesReference species="EFG_GTP" stoichiometry="1" constant="false"/>
          <speciesReference species="elRS70SBAUU0019_Pept0019tRNAAsnAUU" stoichiometry="1" constant="false"/>
        </listOfProducts>
        <kineticLaw>
          <math xmlns="http://www.w3.org/1998/Math/MathML">
            <apply>
              <times/>
              <ci> k_forward </ci>
              <ci> elRS70SBAUU0019_Pept0019tRNAAsnAUU_EFG_GTP </ci>
            </apply>
          </math>
          <listOfLocalParameters>
            <localParameter id="k_forward" value="25"/>
          </listOfLocalParameters>
        </kineticLaw>
      </reaction>
      <reaction id="r1623" name="r1623" reversible="false">
        <listOfReactants>
          <speciesReference species="elRS70SAAUU0019_Pept0018_EFTu_GTP_AsntRNAAsnAUU" stoichiometry="1" constant="false"/>
        </listOfReactants>
        <listOfProducts>
          <speciesReference species="EFTu_GTP_AsntRNAAsnAUU" stoichiometry="1" constant="false"/>
          <speciesReference species="elRS70SAAUU0019_Pept0018" stoichiometry="1" constant="false"/>
        </listOfProducts>
        <kineticLaw>
          <math xmlns="http://www.w3.org/1998/Math/MathML">
            <apply>
              <times/>
              <ci> k_forward </ci>
              <ci> elRS70SAAUU0019_Pept0018_EFTu_GTP_AsntRNAAsnAUU </ci>
            </apply>
          </math>
          <listOfLocalParameters>
            <localParameter id="k_forward" value="0.23"/>
          </listOfLocalParameters>
        </kineticLaw>
      </reaction>
      <reaction id="r1624" name="r1624" reversible="false">
        <listOfReactants>
          <speciesReference species="elRS70SBAUU0019_Pept0019tRNAAsnAUU_EFG_GTP" stoichiometry="1" constant="false"/>
        </listOfReactants>
        <listOfProducts>
          <speciesReference species="elRS70SBAUU0019_Pept0019tRNAAsnAUU_EFG_GDP_PO4" stoichiometry="1" constant="false"/>
        </listOfProducts>
        <kineticLaw>
          <math xmlns="http://www.w3.org/1998/Math/MathML">
            <apply>
              <times/>
              <ci> k_forward </ci>
              <ci> elRS70SBAUU0019_Pept0019tRNAAsnAUU_EFG_GTP </ci>
            </apply>
          </math>
          <listOfLocalParameters>
            <localParameter id="k_forward" value="31"/>
          </listOfLocalParameters>
        </kineticLaw>
      </reaction>
      <reaction id="r1625" name="r1625" reversible="false">
        <listOfReactants>
          <speciesReference species="elRS70SBAUU0019_Pept0019tRNAAsnAUU_EFG_GDP_PO4" stoichiometry="1" constant="false"/>
        </listOfReactants>
        <listOfProducts>
          <speciesReference species="elRS70SBAUU0019_Pept0019tRNAAsnAUU_EFG_GTP" stoichiometry="1" constant="false"/>
        </listOfProducts>
        <kineticLaw>
          <math xmlns="http://www.w3.org/1998/Math/MathML">
            <apply>
              <times/>
              <ci> k_forward </ci>
              <ci> elRS70SBAUU0019_Pept0019tRNAAsnAUU_EFG_GDP_PO4 </ci>
            </apply>
          </math>
          <listOfLocalParameters>
            <localParameter id="k_forward" value="5"/>
          </listOfLocalParameters>
        </kineticLaw>
      </reaction>
      <reaction id="r1626" name="r1626" reversible="false">
        <listOfReactants>
          <speciesReference species="elRS70SAAUU0019_Pept0018_EFTu_GDP" stoichiometry="1" constant="false"/>
        </listOfReactants>
        <listOfProducts>
          <speciesReference species="elRS70SAAUU0019_Pept0018" stoichiometry="1" constant="false"/>
          <speciesReference species="EFTu_GDP" stoichiometry="1" constant="false"/>
        </listOfProducts>
        <kineticLaw>
          <math xmlns="http://www.w3.org/1998/Math/MathML">
            <apply>
              <times/>
              <ci> k_forward </ci>
              <ci> elRS70SAAUU0019_Pept0018_EFTu_GDP </ci>
            </apply>
          </math>
          <listOfLocalParameters>
            <localParameter id="k_forward" value="1000"/>
          </listOfLocalParameters>
        </kineticLaw>
      </reaction>
      <reaction id="r1627" name="r1627" reversible="false">
        <listOfReactants>
          <speciesReference species="elRS70SBAUU0019_Pept0019tRNAAsnAUU_EFG_GDP_PO4" stoichiometry="1" constant="false"/>
        </listOfReactants>
        <listOfProducts>
          <speciesReference species="PO4" stoichiometry="1" constant="false"/>
          <speciesReference species="elRS70SCGCC0020_Pept0019tRNAAsnAUU_EFG_GDP" stoichiometry="1" constant="false"/>
        </listOfProducts>
        <kineticLaw>
          <math xmlns="http://www.w3.org/1998/Math/MathML">
            <apply>
              <times/>
              <ci> k_forward </ci>
              <ci> elRS70SBAUU0019_Pept0019tRNAAsnAUU_EFG_GDP_PO4 </ci>
            </apply>
          </math>
          <listOfLocalParameters>
            <localParameter id="k_forward" value="5"/>
          </listOfLocalParameters>
        </kineticLaw>
      </reaction>
      <reaction id="r1628" name="r1628" reversible="false">
        <listOfReactants>
          <speciesReference species="elRS70SCGCC0020_Pept0019tRNAAsnAUU_EFG_GDP" stoichiometry="1" constant="false"/>
        </listOfReactants>
        <listOfProducts>
          <speciesReference species="elRS70SAGCC0020_Pept0019tRNAAsnAUU" stoichiometry="1" constant="false"/>
          <speciesReference species="EFG_GDP" stoichiometry="1" constant="false"/>
        </listOfProducts>
        <kineticLaw>
          <math xmlns="http://www.w3.org/1998/Math/MathML">
            <apply>
              <times/>
              <ci> k_forward </ci>
              <ci> elRS70SCGCC0020_Pept0019tRNAAsnAUU_EFG_GDP </ci>
            </apply>
          </math>
          <listOfLocalParameters>
            <localParameter id="k_forward" value="1000"/>
          </listOfLocalParameters>
        </kineticLaw>
      </reaction>
      <reaction id="r1629" name="r1629" reversible="false">
        <listOfReactants>
          <speciesReference species="elRS70SAGCC0020_Pept0019tRNAAsnAUU" stoichiometry="1" constant="false"/>
        </listOfReactants>
        <listOfProducts>
          <speciesReference species="elRS70SAGCC0020_Pept0019" stoichiometry="1" constant="false"/>
          <speciesReference species="tRNAAsnAUU" stoichiometry="1" constant="false"/>
        </listOfProducts>
        <kineticLaw>
          <math xmlns="http://www.w3.org/1998/Math/MathML">
            <apply>
              <times/>
              <ci> k_forward </ci>
              <ci> elRS70SAGCC0020_Pept0019tRNAAsnAUU </ci>
            </apply>
          </math>
          <listOfLocalParameters>
            <localParameter id="k_forward" value="1000"/>
          </listOfLocalParameters>
        </kineticLaw>
      </reaction>
      <reaction id="r1630" name="r1630" reversible="false">
        <listOfReactants>
          <speciesReference species="EFTu_GTP_GlytRNAGlyGCC" stoichiometry="1" constant="false"/>
          <speciesReference species="elRS70SAGCC0020_Pept0019" stoichiometry="1" constant="false"/>
        </listOfReactants>
        <listOfProducts>
          <speciesReference species="elRS70SAGCC0020_Pept0019_EFTu_GTP_GlytRNAGlyGCC" stoichiometry="1" constant="false"/>
        </listOfProducts>
        <kineticLaw>
          <math xmlns="http://www.w3.org/1998/Math/MathML">
            <apply>
              <times/>
              <ci> k_forward </ci>
              <ci> EFTu_GTP_GlytRNAGlyGCC </ci>
              <ci> elRS70SAGCC0020_Pept0019 </ci>
            </apply>
          </math>
          <listOfLocalParameters>
            <localParameter id="k_forward" value="140"/>
          </listOfLocalParameters>
        </kineticLaw>
      </reaction>
      <reaction id="r1631" name="r1631" reversible="false">
        <listOfReactants>
          <speciesReference species="elRS70SAGCC0020_Pept0019_EFTu_GTP_GlytRNAGlyGCC" stoichiometry="1" constant="false"/>
        </listOfReactants>
        <listOfProducts>
          <speciesReference species="elRS70SAGCC0020_Pept0019_EFTu_GDP_PO4_GlytRNAGlyGCC" stoichiometry="1" constant="false"/>
        </listOfProducts>
        <kineticLaw>
          <math xmlns="http://www.w3.org/1998/Math/MathML">
            <apply>
              <times/>
              <ci> k_forward </ci>
              <ci> elRS70SAGCC0020_Pept0019_EFTu_GTP_GlytRNAGlyGCC </ci>
            </apply>
          </math>
          <listOfLocalParameters>
            <localParameter id="k_forward" value="260"/>
          </listOfLocalParameters>
        </kineticLaw>
      </reaction>
      <reaction id="r1632" name="r1632" reversible="false">
        <listOfReactants>
          <speciesReference species="elRS70SAGCC0020_Pept0019_EFTu_GDP_PO4_GlytRNAGlyGCC" stoichiometry="1" constant="false"/>
        </listOfReactants>
        <listOfProducts>
          <speciesReference species="PO4" stoichiometry="1" constant="false"/>
          <speciesReference species="elRS70SAGCC0020_Pept0019_EFTu_GDP_GlytRNAGlyGCC" stoichiometry="1" constant="false"/>
        </listOfProducts>
        <kineticLaw>
          <math xmlns="http://www.w3.org/1998/Math/MathML">
            <apply>
              <times/>
              <ci> k_forward </ci>
              <ci> elRS70SAGCC0020_Pept0019_EFTu_GDP_PO4_GlytRNAGlyGCC </ci>
            </apply>
          </math>
          <listOfLocalParameters>
            <localParameter id="k_forward" value="1000"/>
          </listOfLocalParameters>
        </kineticLaw>
      </reaction>
      <reaction id="r1633" name="r1633" reversible="false">
        <listOfReactants>
          <speciesReference species="elRS70SAGCC0020_Pept0019_EFTu_GDP_GlytRNAGlyGCC" stoichiometry="1" constant="false"/>
        </listOfReactants>
        <listOfProducts>
          <speciesReference species="EFTu_GDP" stoichiometry="1" constant="false"/>
          <speciesReference species="elRS70SAGCC0020_Pept0019_GlytRNAGlyGCC" stoichiometry="1" constant="false"/>
        </listOfProducts>
        <kineticLaw>
          <math xmlns="http://www.w3.org/1998/Math/MathML">
            <apply>
              <times/>
              <ci> k_forward </ci>
              <ci> elRS70SAGCC0020_Pept0019_EFTu_GDP_GlytRNAGlyGCC </ci>
            </apply>
          </math>
          <listOfLocalParameters>
            <localParameter id="k_forward" value="7"/>
          </listOfLocalParameters>
        </kineticLaw>
      </reaction>
      <reaction id="r1634" name="r1634" reversible="false">
        <listOfReactants>
          <speciesReference species="elRS70SAGCC0020_Pept0019_GlytRNAGlyGCC" stoichiometry="1" constant="false"/>
        </listOfReactants>
        <listOfProducts>
          <speciesReference species="elRS70SBGCC0020_Pept0020tRNAGlyGCC" stoichiometry="1" constant="false"/>
        </listOfProducts>
        <kineticLaw>
          <math xmlns="http://www.w3.org/1998/Math/MathML">
            <apply>
              <times/>
              <ci> k_forward </ci>
              <ci> elRS70SAGCC0020_Pept0019_GlytRNAGlyGCC </ci>
            </apply>
          </math>
          <listOfLocalParameters>
            <localParameter id="k_forward" value="1000"/>
          </listOfLocalParameters>
        </kineticLaw>
      </reaction>
      <reaction id="r1635" name="r1635" reversible="false">
        <listOfReactants>
          <speciesReference species="elRS70SBGCC0020_Pept0020tRNAGlyGCC" stoichiometry="1" constant="false"/>
          <speciesReference species="EFG_GTP" stoichiometry="1" constant="false"/>
        </listOfReactants>
        <listOfProducts>
          <speciesReference species="elRS70SBGCC0020_Pept0020tRNAGlyGCC_EFG_GTP" stoichiometry="1" constant="false"/>
        </listOfProducts>
        <kineticLaw>
          <math xmlns="http://www.w3.org/1998/Math/MathML">
            <apply>
              <times/>
              <ci> k_forward </ci>
              <ci> elRS70SBGCC0020_Pept0020tRNAGlyGCC </ci>
              <ci> EFG_GTP </ci>
            </apply>
          </math>
          <listOfLocalParameters>
            <localParameter id="k_forward" value="30"/>
          </listOfLocalParameters>
        </kineticLaw>
      </reaction>
      <reaction id="r1636" name="r1636" reversible="false">
        <listOfReactants>
          <speciesReference species="elRS70SBGCC0020_Pept0020tRNAGlyGCC_EFG_GTP" stoichiometry="1" constant="false"/>
        </listOfReactants>
        <listOfProducts>
          <speciesReference species="EFG_GTP" stoichiometry="1" constant="false"/>
          <speciesReference species="elRS70SBGCC0020_Pept0020tRNAGlyGCC" stoichiometry="1" constant="false"/>
        </listOfProducts>
        <kineticLaw>
          <math xmlns="http://www.w3.org/1998/Math/MathML">
            <apply>
              <times/>
              <ci> k_forward </ci>
              <ci> elRS70SBGCC0020_Pept0020tRNAGlyGCC_EFG_GTP </ci>
            </apply>
          </math>
          <listOfLocalParameters>
            <localParameter id="k_forward" value="25"/>
          </listOfLocalParameters>
        </kineticLaw>
      </reaction>
      <reaction id="r1637" name="r1637" reversible="false">
        <listOfReactants>
          <speciesReference species="elRS70SAGCC0020_Pept0019_EFTu_GTP_GlytRNAGlyGCC" stoichiometry="1" constant="false"/>
        </listOfReactants>
        <listOfProducts>
          <speciesReference species="EFTu_GTP_GlytRNAGlyGCC" stoichiometry="1" constant="false"/>
          <speciesReference species="elRS70SAGCC0020_Pept0019" stoichiometry="1" constant="false"/>
        </listOfProducts>
        <kineticLaw>
          <math xmlns="http://www.w3.org/1998/Math/MathML">
            <apply>
              <times/>
              <ci> k_forward </ci>
              <ci> elRS70SAGCC0020_Pept0019_EFTu_GTP_GlytRNAGlyGCC </ci>
            </apply>
          </math>
          <listOfLocalParameters>
            <localParameter id="k_forward" value="0.23"/>
          </listOfLocalParameters>
        </kineticLaw>
      </reaction>
      <reaction id="r1638" name="r1638" reversible="false">
        <listOfReactants>
          <speciesReference species="elRS70SBGCC0020_Pept0020tRNAGlyGCC_EFG_GTP" stoichiometry="1" constant="false"/>
        </listOfReactants>
        <listOfProducts>
          <speciesReference species="elRS70SBGCC0020_Pept0020tRNAGlyGCC_EFG_GDP_PO4" stoichiometry="1" constant="false"/>
        </listOfProducts>
        <kineticLaw>
          <math xmlns="http://www.w3.org/1998/Math/MathML">
            <apply>
              <times/>
              <ci> k_forward </ci>
              <ci> elRS70SBGCC0020_Pept0020tRNAGlyGCC_EFG_GTP </ci>
            </apply>
          </math>
          <listOfLocalParameters>
            <localParameter id="k_forward" value="31"/>
          </listOfLocalParameters>
        </kineticLaw>
      </reaction>
      <reaction id="r1639" name="r1639" reversible="false">
        <listOfReactants>
          <speciesReference species="elRS70SBGCC0020_Pept0020tRNAGlyGCC_EFG_GDP_PO4" stoichiometry="1" constant="false"/>
        </listOfReactants>
        <listOfProducts>
          <speciesReference species="elRS70SBGCC0020_Pept0020tRNAGlyGCC_EFG_GTP" stoichiometry="1" constant="false"/>
        </listOfProducts>
        <kineticLaw>
          <math xmlns="http://www.w3.org/1998/Math/MathML">
            <apply>
              <times/>
              <ci> k_forward </ci>
              <ci> elRS70SBGCC0020_Pept0020tRNAGlyGCC_EFG_GDP_PO4 </ci>
            </apply>
          </math>
          <listOfLocalParameters>
            <localParameter id="k_forward" value="5"/>
          </listOfLocalParameters>
        </kineticLaw>
      </reaction>
      <reaction id="r1640" name="r1640" reversible="false">
        <listOfReactants>
          <speciesReference species="elRS70SAGCC0020_Pept0019_EFTu_GDP" stoichiometry="1" constant="false"/>
        </listOfReactants>
        <listOfProducts>
          <speciesReference species="elRS70SAGCC0020_Pept0019" stoichiometry="1" constant="false"/>
          <speciesReference species="EFTu_GDP" stoichiometry="1" constant="false"/>
        </listOfProducts>
        <kineticLaw>
          <math xmlns="http://www.w3.org/1998/Math/MathML">
            <apply>
              <times/>
              <ci> k_forward </ci>
              <ci> elRS70SAGCC0020_Pept0019_EFTu_GDP </ci>
            </apply>
          </math>
          <listOfLocalParameters>
            <localParameter id="k_forward" value="1000"/>
          </listOfLocalParameters>
        </kineticLaw>
      </reaction>
      <reaction id="r1641" name="r1641" reversible="false">
        <listOfReactants>
          <speciesReference species="elRS70SBGCC0020_Pept0020tRNAGlyGCC_EFG_GDP_PO4" stoichiometry="1" constant="false"/>
        </listOfReactants>
        <listOfProducts>
          <speciesReference species="PO4" stoichiometry="1" constant="false"/>
          <speciesReference species="elRS70SCAUG0021_Pept0020tRNAGlyGCC_EFG_GDP" stoichiometry="1" constant="false"/>
        </listOfProducts>
        <kineticLaw>
          <math xmlns="http://www.w3.org/1998/Math/MathML">
            <apply>
              <times/>
              <ci> k_forward </ci>
              <ci> elRS70SBGCC0020_Pept0020tRNAGlyGCC_EFG_GDP_PO4 </ci>
            </apply>
          </math>
          <listOfLocalParameters>
            <localParameter id="k_forward" value="5"/>
          </listOfLocalParameters>
        </kineticLaw>
      </reaction>
      <reaction id="r1642" name="r1642" reversible="false">
        <listOfReactants>
          <speciesReference species="elRS70SCAUG0021_Pept0020tRNAGlyGCC_EFG_GDP" stoichiometry="1" constant="false"/>
        </listOfReactants>
        <listOfProducts>
          <speciesReference species="elRS70SAAUG0021_Pept0020tRNAGlyGCC" stoichiometry="1" constant="false"/>
          <speciesReference species="EFG_GDP" stoichiometry="1" constant="false"/>
        </listOfProducts>
        <kineticLaw>
          <math xmlns="http://www.w3.org/1998/Math/MathML">
            <apply>
              <times/>
              <ci> k_forward </ci>
              <ci> elRS70SCAUG0021_Pept0020tRNAGlyGCC_EFG_GDP </ci>
            </apply>
          </math>
          <listOfLocalParameters>
            <localParameter id="k_forward" value="1000"/>
          </listOfLocalParameters>
        </kineticLaw>
      </reaction>
      <reaction id="r1643" name="r1643" reversible="false">
        <listOfReactants>
          <speciesReference species="elRS70SAAUG0021_Pept0020tRNAGlyGCC" stoichiometry="1" constant="false"/>
        </listOfReactants>
        <listOfProducts>
          <speciesReference species="elRS70SAAUG0021_Pept0020" stoichiometry="1" constant="false"/>
          <speciesReference species="tRNAGlyGCC" stoichiometry="1" constant="false"/>
        </listOfProducts>
        <kineticLaw>
          <math xmlns="http://www.w3.org/1998/Math/MathML">
            <apply>
              <times/>
              <ci> k_forward </ci>
              <ci> elRS70SAAUG0021_Pept0020tRNAGlyGCC </ci>
            </apply>
          </math>
          <listOfLocalParameters>
            <localParameter id="k_forward" value="1000"/>
          </listOfLocalParameters>
        </kineticLaw>
      </reaction>
      <reaction id="r1644" name="r1644" reversible="false">
        <listOfReactants>
          <speciesReference species="EFTu_GTP_HistRNAHisAUG" stoichiometry="1" constant="false"/>
          <speciesReference species="elRS70SAAUG0021_Pept0020" stoichiometry="1" constant="false"/>
        </listOfReactants>
        <listOfProducts>
          <speciesReference species="elRS70SAAUG0021_Pept0020_EFTu_GTP_HistRNAHisAUG" stoichiometry="1" constant="false"/>
        </listOfProducts>
        <kineticLaw>
          <math xmlns="http://www.w3.org/1998/Math/MathML">
            <apply>
              <times/>
              <ci> k_forward </ci>
              <ci> EFTu_GTP_HistRNAHisAUG </ci>
              <ci> elRS70SAAUG0021_Pept0020 </ci>
            </apply>
          </math>
          <listOfLocalParameters>
            <localParameter id="k_forward" value="140"/>
          </listOfLocalParameters>
        </kineticLaw>
      </reaction>
      <reaction id="r1645" name="r1645" reversible="false">
        <listOfReactants>
          <speciesReference species="elRS70SAAUG0021_Pept0020_EFTu_GTP_HistRNAHisAUG" stoichiometry="1" constant="false"/>
        </listOfReactants>
        <listOfProducts>
          <speciesReference species="elRS70SAAUG0021_Pept0020_EFTu_GDP_PO4_HistRNAHisAUG" stoichiometry="1" constant="false"/>
        </listOfProducts>
        <kineticLaw>
          <math xmlns="http://www.w3.org/1998/Math/MathML">
            <apply>
              <times/>
              <ci> k_forward </ci>
              <ci> elRS70SAAUG0021_Pept0020_EFTu_GTP_HistRNAHisAUG </ci>
            </apply>
          </math>
          <listOfLocalParameters>
            <localParameter id="k_forward" value="260"/>
          </listOfLocalParameters>
        </kineticLaw>
      </reaction>
      <reaction id="r1646" name="r1646" reversible="false">
        <listOfReactants>
          <speciesReference species="elRS70SAAUG0021_Pept0020_EFTu_GDP_PO4_HistRNAHisAUG" stoichiometry="1" constant="false"/>
        </listOfReactants>
        <listOfProducts>
          <speciesReference species="PO4" stoichiometry="1" constant="false"/>
          <speciesReference species="elRS70SAAUG0021_Pept0020_EFTu_GDP_HistRNAHisAUG" stoichiometry="1" constant="false"/>
        </listOfProducts>
        <kineticLaw>
          <math xmlns="http://www.w3.org/1998/Math/MathML">
            <apply>
              <times/>
              <ci> k_forward </ci>
              <ci> elRS70SAAUG0021_Pept0020_EFTu_GDP_PO4_HistRNAHisAUG </ci>
            </apply>
          </math>
          <listOfLocalParameters>
            <localParameter id="k_forward" value="1000"/>
          </listOfLocalParameters>
        </kineticLaw>
      </reaction>
      <reaction id="r1647" name="r1647" reversible="false">
        <listOfReactants>
          <speciesReference species="elRS70SAAUG0021_Pept0020_EFTu_GDP_HistRNAHisAUG" stoichiometry="1" constant="false"/>
        </listOfReactants>
        <listOfProducts>
          <speciesReference species="EFTu_GDP" stoichiometry="1" constant="false"/>
          <speciesReference species="elRS70SAAUG0021_Pept0020_HistRNAHisAUG" stoichiometry="1" constant="false"/>
        </listOfProducts>
        <kineticLaw>
          <math xmlns="http://www.w3.org/1998/Math/MathML">
            <apply>
              <times/>
              <ci> k_forward </ci>
              <ci> elRS70SAAUG0021_Pept0020_EFTu_GDP_HistRNAHisAUG </ci>
            </apply>
          </math>
          <listOfLocalParameters>
            <localParameter id="k_forward" value="7"/>
          </listOfLocalParameters>
        </kineticLaw>
      </reaction>
      <reaction id="r1648" name="r1648" reversible="false">
        <listOfReactants>
          <speciesReference species="elRS70SAAUG0021_Pept0020_HistRNAHisAUG" stoichiometry="1" constant="false"/>
        </listOfReactants>
        <listOfProducts>
          <speciesReference species="elRS70SBAUG0021_Pept0021tRNAHisAUG" stoichiometry="1" constant="false"/>
        </listOfProducts>
        <kineticLaw>
          <math xmlns="http://www.w3.org/1998/Math/MathML">
            <apply>
              <times/>
              <ci> k_forward </ci>
              <ci> elRS70SAAUG0021_Pept0020_HistRNAHisAUG </ci>
            </apply>
          </math>
          <listOfLocalParameters>
            <localParameter id="k_forward" value="1000"/>
          </listOfLocalParameters>
        </kineticLaw>
      </reaction>
      <reaction id="r1649" name="r1649" reversible="false">
        <listOfReactants>
          <speciesReference species="elRS70SBAUG0021_Pept0021tRNAHisAUG" stoichiometry="1" constant="false"/>
          <speciesReference species="EFG_GTP" stoichiometry="1" constant="false"/>
        </listOfReactants>
        <listOfProducts>
          <speciesReference species="elRS70SBAUG0021_Pept0021tRNAHisAUG_EFG_GTP" stoichiometry="1" constant="false"/>
        </listOfProducts>
        <kineticLaw>
          <math xmlns="http://www.w3.org/1998/Math/MathML">
            <apply>
              <times/>
              <ci> k_forward </ci>
              <ci> elRS70SBAUG0021_Pept0021tRNAHisAUG </ci>
              <ci> EFG_GTP </ci>
            </apply>
          </math>
          <listOfLocalParameters>
            <localParameter id="k_forward" value="30"/>
          </listOfLocalParameters>
        </kineticLaw>
      </reaction>
      <reaction id="r1650" name="r1650" reversible="false">
        <listOfReactants>
          <speciesReference species="elRS70SBAUG0021_Pept0021tRNAHisAUG_EFG_GTP" stoichiometry="1" constant="false"/>
        </listOfReactants>
        <listOfProducts>
          <speciesReference species="EFG_GTP" stoichiometry="1" constant="false"/>
          <speciesReference species="elRS70SBAUG0021_Pept0021tRNAHisAUG" stoichiometry="1" constant="false"/>
        </listOfProducts>
        <kineticLaw>
          <math xmlns="http://www.w3.org/1998/Math/MathML">
            <apply>
              <times/>
              <ci> k_forward </ci>
              <ci> elRS70SBAUG0021_Pept0021tRNAHisAUG_EFG_GTP </ci>
            </apply>
          </math>
          <listOfLocalParameters>
            <localParameter id="k_forward" value="25"/>
          </listOfLocalParameters>
        </kineticLaw>
      </reaction>
      <reaction id="r1651" name="r1651" reversible="false">
        <listOfReactants>
          <speciesReference species="elRS70SAAUG0021_Pept0020_EFTu_GTP_HistRNAHisAUG" stoichiometry="1" constant="false"/>
        </listOfReactants>
        <listOfProducts>
          <speciesReference species="EFTu_GTP_HistRNAHisAUG" stoichiometry="1" constant="false"/>
          <speciesReference species="elRS70SAAUG0021_Pept0020" stoichiometry="1" constant="false"/>
        </listOfProducts>
        <kineticLaw>
          <math xmlns="http://www.w3.org/1998/Math/MathML">
            <apply>
              <times/>
              <ci> k_forward </ci>
              <ci> elRS70SAAUG0021_Pept0020_EFTu_GTP_HistRNAHisAUG </ci>
            </apply>
          </math>
          <listOfLocalParameters>
            <localParameter id="k_forward" value="0.23"/>
          </listOfLocalParameters>
        </kineticLaw>
      </reaction>
      <reaction id="r1652" name="r1652" reversible="false">
        <listOfReactants>
          <speciesReference species="elRS70SBAUG0021_Pept0021tRNAHisAUG_EFG_GTP" stoichiometry="1" constant="false"/>
        </listOfReactants>
        <listOfProducts>
          <speciesReference species="elRS70SBAUG0021_Pept0021tRNAHisAUG_EFG_GDP_PO4" stoichiometry="1" constant="false"/>
        </listOfProducts>
        <kineticLaw>
          <math xmlns="http://www.w3.org/1998/Math/MathML">
            <apply>
              <times/>
              <ci> k_forward </ci>
              <ci> elRS70SBAUG0021_Pept0021tRNAHisAUG_EFG_GTP </ci>
            </apply>
          </math>
          <listOfLocalParameters>
            <localParameter id="k_forward" value="31"/>
          </listOfLocalParameters>
        </kineticLaw>
      </reaction>
      <reaction id="r1653" name="r1653" reversible="false">
        <listOfReactants>
          <speciesReference species="elRS70SBAUG0021_Pept0021tRNAHisAUG_EFG_GDP_PO4" stoichiometry="1" constant="false"/>
        </listOfReactants>
        <listOfProducts>
          <speciesReference species="elRS70SBAUG0021_Pept0021tRNAHisAUG_EFG_GTP" stoichiometry="1" constant="false"/>
        </listOfProducts>
        <kineticLaw>
          <math xmlns="http://www.w3.org/1998/Math/MathML">
            <apply>
              <times/>
              <ci> k_forward </ci>
              <ci> elRS70SBAUG0021_Pept0021tRNAHisAUG_EFG_GDP_PO4 </ci>
            </apply>
          </math>
          <listOfLocalParameters>
            <localParameter id="k_forward" value="5"/>
          </listOfLocalParameters>
        </kineticLaw>
      </reaction>
      <reaction id="r1654" name="r1654" reversible="false">
        <listOfReactants>
          <speciesReference species="elRS70SAAUG0021_Pept0020_EFTu_GDP" stoichiometry="1" constant="false"/>
        </listOfReactants>
        <listOfProducts>
          <speciesReference species="elRS70SAAUG0021_Pept0020" stoichiometry="1" constant="false"/>
          <speciesReference species="EFTu_GDP" stoichiometry="1" constant="false"/>
        </listOfProducts>
        <kineticLaw>
          <math xmlns="http://www.w3.org/1998/Math/MathML">
            <apply>
              <times/>
              <ci> k_forward </ci>
              <ci> elRS70SAAUG0021_Pept0020_EFTu_GDP </ci>
            </apply>
          </math>
          <listOfLocalParameters>
            <localParameter id="k_forward" value="1000"/>
          </listOfLocalParameters>
        </kineticLaw>
      </reaction>
      <reaction id="r1655" name="r1655" reversible="false">
        <listOfReactants>
          <speciesReference species="elRS70SBAUG0021_Pept0021tRNAHisAUG_EFG_GDP_PO4" stoichiometry="1" constant="false"/>
        </listOfReactants>
        <listOfProducts>
          <speciesReference species="PO4" stoichiometry="1" constant="false"/>
          <speciesReference species="elRS70SCCUU0022_Pept0021tRNAHisAUG_EFG_GDP" stoichiometry="1" constant="false"/>
        </listOfProducts>
        <kineticLaw>
          <math xmlns="http://www.w3.org/1998/Math/MathML">
            <apply>
              <times/>
              <ci> k_forward </ci>
              <ci> elRS70SBAUG0021_Pept0021tRNAHisAUG_EFG_GDP_PO4 </ci>
            </apply>
          </math>
          <listOfLocalParameters>
            <localParameter id="k_forward" value="5"/>
          </listOfLocalParameters>
        </kineticLaw>
      </reaction>
      <reaction id="r1656" name="r1656" reversible="false">
        <listOfReactants>
          <speciesReference species="elRS70SCCUU0022_Pept0021tRNAHisAUG_EFG_GDP" stoichiometry="1" constant="false"/>
        </listOfReactants>
        <listOfProducts>
          <speciesReference species="elRS70SACUU0022_Pept0021tRNAHisAUG" stoichiometry="1" constant="false"/>
          <speciesReference species="EFG_GDP" stoichiometry="1" constant="false"/>
        </listOfProducts>
        <kineticLaw>
          <math xmlns="http://www.w3.org/1998/Math/MathML">
            <apply>
              <times/>
              <ci> k_forward </ci>
              <ci> elRS70SCCUU0022_Pept0021tRNAHisAUG_EFG_GDP </ci>
            </apply>
          </math>
          <listOfLocalParameters>
            <localParameter id="k_forward" value="1000"/>
          </listOfLocalParameters>
        </kineticLaw>
      </reaction>
      <reaction id="r1657" name="r1657" reversible="false">
        <listOfReactants>
          <speciesReference species="elRS70SACUU0022_Pept0021tRNAHisAUG" stoichiometry="1" constant="false"/>
        </listOfReactants>
        <listOfProducts>
          <speciesReference species="elRS70SACUU0022_Pept0021" stoichiometry="1" constant="false"/>
          <speciesReference species="tRNAHisAUG" stoichiometry="1" constant="false"/>
        </listOfProducts>
        <kineticLaw>
          <math xmlns="http://www.w3.org/1998/Math/MathML">
            <apply>
              <times/>
              <ci> k_forward </ci>
              <ci> elRS70SACUU0022_Pept0021tRNAHisAUG </ci>
            </apply>
          </math>
          <listOfLocalParameters>
            <localParameter id="k_forward" value="1000"/>
          </listOfLocalParameters>
        </kineticLaw>
      </reaction>
      <reaction id="r1658" name="r1658" reversible="false">
        <listOfReactants>
          <speciesReference species="EFTu_GTP_LystRNALysCUU" stoichiometry="1" constant="false"/>
          <speciesReference species="elRS70SACUU0022_Pept0021" stoichiometry="1" constant="false"/>
        </listOfReactants>
        <listOfProducts>
          <speciesReference species="elRS70SACUU0022_Pept0021_EFTu_GTP_LystRNALysCUU" stoichiometry="1" constant="false"/>
        </listOfProducts>
        <kineticLaw>
          <math xmlns="http://www.w3.org/1998/Math/MathML">
            <apply>
              <times/>
              <ci> k_forward </ci>
              <ci> EFTu_GTP_LystRNALysCUU </ci>
              <ci> elRS70SACUU0022_Pept0021 </ci>
            </apply>
          </math>
          <listOfLocalParameters>
            <localParameter id="k_forward" value="140"/>
          </listOfLocalParameters>
        </kineticLaw>
      </reaction>
      <reaction id="r1659" name="r1659" reversible="false">
        <listOfReactants>
          <speciesReference species="elRS70SACUU0022_Pept0021_EFTu_GTP_LystRNALysCUU" stoichiometry="1" constant="false"/>
        </listOfReactants>
        <listOfProducts>
          <speciesReference species="elRS70SACUU0022_Pept0021_EFTu_GDP_PO4_LystRNALysCUU" stoichiometry="1" constant="false"/>
        </listOfProducts>
        <kineticLaw>
          <math xmlns="http://www.w3.org/1998/Math/MathML">
            <apply>
              <times/>
              <ci> k_forward </ci>
              <ci> elRS70SACUU0022_Pept0021_EFTu_GTP_LystRNALysCUU </ci>
            </apply>
          </math>
          <listOfLocalParameters>
            <localParameter id="k_forward" value="260"/>
          </listOfLocalParameters>
        </kineticLaw>
      </reaction>
      <reaction id="r1660" name="r1660" reversible="false">
        <listOfReactants>
          <speciesReference species="elRS70SACUU0022_Pept0021_EFTu_GDP_PO4_LystRNALysCUU" stoichiometry="1" constant="false"/>
        </listOfReactants>
        <listOfProducts>
          <speciesReference species="PO4" stoichiometry="1" constant="false"/>
          <speciesReference species="elRS70SACUU0022_Pept0021_EFTu_GDP_LystRNALysCUU" stoichiometry="1" constant="false"/>
        </listOfProducts>
        <kineticLaw>
          <math xmlns="http://www.w3.org/1998/Math/MathML">
            <apply>
              <times/>
              <ci> k_forward </ci>
              <ci> elRS70SACUU0022_Pept0021_EFTu_GDP_PO4_LystRNALysCUU </ci>
            </apply>
          </math>
          <listOfLocalParameters>
            <localParameter id="k_forward" value="1000"/>
          </listOfLocalParameters>
        </kineticLaw>
      </reaction>
      <reaction id="r1661" name="r1661" reversible="false">
        <listOfReactants>
          <speciesReference species="elRS70SACUU0022_Pept0021_EFTu_GDP_LystRNALysCUU" stoichiometry="1" constant="false"/>
        </listOfReactants>
        <listOfProducts>
          <speciesReference species="EFTu_GDP" stoichiometry="1" constant="false"/>
          <speciesReference species="elRS70SACUU0022_Pept0021_LystRNALysCUU" stoichiometry="1" constant="false"/>
        </listOfProducts>
        <kineticLaw>
          <math xmlns="http://www.w3.org/1998/Math/MathML">
            <apply>
              <times/>
              <ci> k_forward </ci>
              <ci> elRS70SACUU0022_Pept0021_EFTu_GDP_LystRNALysCUU </ci>
            </apply>
          </math>
          <listOfLocalParameters>
            <localParameter id="k_forward" value="7"/>
          </listOfLocalParameters>
        </kineticLaw>
      </reaction>
      <reaction id="r1662" name="r1662" reversible="false">
        <listOfReactants>
          <speciesReference species="elRS70SACUU0022_Pept0021_LystRNALysCUU" stoichiometry="1" constant="false"/>
        </listOfReactants>
        <listOfProducts>
          <speciesReference species="elRS70SBCUU0022_Pept0022tRNALysCUU" stoichiometry="1" constant="false"/>
        </listOfProducts>
        <kineticLaw>
          <math xmlns="http://www.w3.org/1998/Math/MathML">
            <apply>
              <times/>
              <ci> k_forward </ci>
              <ci> elRS70SACUU0022_Pept0021_LystRNALysCUU </ci>
            </apply>
          </math>
          <listOfLocalParameters>
            <localParameter id="k_forward" value="1000"/>
          </listOfLocalParameters>
        </kineticLaw>
      </reaction>
      <reaction id="r1663" name="r1663" reversible="false">
        <listOfReactants>
          <speciesReference species="elRS70SBCUU0022_Pept0022tRNALysCUU" stoichiometry="1" constant="false"/>
          <speciesReference species="EFG_GTP" stoichiometry="1" constant="false"/>
        </listOfReactants>
        <listOfProducts>
          <speciesReference species="elRS70SBCUU0022_Pept0022tRNALysCUU_EFG_GTP" stoichiometry="1" constant="false"/>
        </listOfProducts>
        <kineticLaw>
          <math xmlns="http://www.w3.org/1998/Math/MathML">
            <apply>
              <times/>
              <ci> k_forward </ci>
              <ci> elRS70SBCUU0022_Pept0022tRNALysCUU </ci>
              <ci> EFG_GTP </ci>
            </apply>
          </math>
          <listOfLocalParameters>
            <localParameter id="k_forward" value="30"/>
          </listOfLocalParameters>
        </kineticLaw>
      </reaction>
      <reaction id="r1664" name="r1664" reversible="false">
        <listOfReactants>
          <speciesReference species="elRS70SBCUU0022_Pept0022tRNALysCUU_EFG_GTP" stoichiometry="1" constant="false"/>
        </listOfReactants>
        <listOfProducts>
          <speciesReference species="EFG_GTP" stoichiometry="1" constant="false"/>
          <speciesReference species="elRS70SBCUU0022_Pept0022tRNALysCUU" stoichiometry="1" constant="false"/>
        </listOfProducts>
        <kineticLaw>
          <math xmlns="http://www.w3.org/1998/Math/MathML">
            <apply>
              <times/>
              <ci> k_forward </ci>
              <ci> elRS70SBCUU0022_Pept0022tRNALysCUU_EFG_GTP </ci>
            </apply>
          </math>
          <listOfLocalParameters>
            <localParameter id="k_forward" value="25"/>
          </listOfLocalParameters>
        </kineticLaw>
      </reaction>
      <reaction id="r1665" name="r1665" reversible="false">
        <listOfReactants>
          <speciesReference species="elRS70SACUU0022_Pept0021_EFTu_GTP_LystRNALysCUU" stoichiometry="1" constant="false"/>
        </listOfReactants>
        <listOfProducts>
          <speciesReference species="EFTu_GTP_LystRNALysCUU" stoichiometry="1" constant="false"/>
          <speciesReference species="elRS70SACUU0022_Pept0021" stoichiometry="1" constant="false"/>
        </listOfProducts>
        <kineticLaw>
          <math xmlns="http://www.w3.org/1998/Math/MathML">
            <apply>
              <times/>
              <ci> k_forward </ci>
              <ci> elRS70SACUU0022_Pept0021_EFTu_GTP_LystRNALysCUU </ci>
            </apply>
          </math>
          <listOfLocalParameters>
            <localParameter id="k_forward" value="0.23"/>
          </listOfLocalParameters>
        </kineticLaw>
      </reaction>
      <reaction id="r1666" name="r1666" reversible="false">
        <listOfReactants>
          <speciesReference species="elRS70SBCUU0022_Pept0022tRNALysCUU_EFG_GTP" stoichiometry="1" constant="false"/>
        </listOfReactants>
        <listOfProducts>
          <speciesReference species="elRS70SBCUU0022_Pept0022tRNALysCUU_EFG_GDP_PO4" stoichiometry="1" constant="false"/>
        </listOfProducts>
        <kineticLaw>
          <math xmlns="http://www.w3.org/1998/Math/MathML">
            <apply>
              <times/>
              <ci> k_forward </ci>
              <ci> elRS70SBCUU0022_Pept0022tRNALysCUU_EFG_GTP </ci>
            </apply>
          </math>
          <listOfLocalParameters>
            <localParameter id="k_forward" value="31"/>
          </listOfLocalParameters>
        </kineticLaw>
      </reaction>
      <reaction id="r1667" name="r1667" reversible="false">
        <listOfReactants>
          <speciesReference species="elRS70SBCUU0022_Pept0022tRNALysCUU_EFG_GDP_PO4" stoichiometry="1" constant="false"/>
        </listOfReactants>
        <listOfProducts>
          <speciesReference species="elRS70SBCUU0022_Pept0022tRNALysCUU_EFG_GTP" stoichiometry="1" constant="false"/>
        </listOfProducts>
        <kineticLaw>
          <math xmlns="http://www.w3.org/1998/Math/MathML">
            <apply>
              <times/>
              <ci> k_forward </ci>
              <ci> elRS70SBCUU0022_Pept0022tRNALysCUU_EFG_GDP_PO4 </ci>
            </apply>
          </math>
          <listOfLocalParameters>
            <localParameter id="k_forward" value="5"/>
          </listOfLocalParameters>
        </kineticLaw>
      </reaction>
      <reaction id="r1668" name="r1668" reversible="false">
        <listOfReactants>
          <speciesReference species="elRS70SACUU0022_Pept0021_EFTu_GDP" stoichiometry="1" constant="false"/>
        </listOfReactants>
        <listOfProducts>
          <speciesReference species="elRS70SACUU0022_Pept0021" stoichiometry="1" constant="false"/>
          <speciesReference species="EFTu_GDP" stoichiometry="1" constant="false"/>
        </listOfProducts>
        <kineticLaw>
          <math xmlns="http://www.w3.org/1998/Math/MathML">
            <apply>
              <times/>
              <ci> k_forward </ci>
              <ci> elRS70SACUU0022_Pept0021_EFTu_GDP </ci>
            </apply>
          </math>
          <listOfLocalParameters>
            <localParameter id="k_forward" value="1000"/>
          </listOfLocalParameters>
        </kineticLaw>
      </reaction>
      <reaction id="r1669" name="r1669" reversible="false">
        <listOfReactants>
          <speciesReference species="elRS70SBCUU0022_Pept0022tRNALysCUU_EFG_GDP_PO4" stoichiometry="1" constant="false"/>
        </listOfReactants>
        <listOfProducts>
          <speciesReference species="PO4" stoichiometry="1" constant="false"/>
          <speciesReference species="elRS70SCGAA0023_Pept0022tRNALysCUU_EFG_GDP" stoichiometry="1" constant="false"/>
        </listOfProducts>
        <kineticLaw>
          <math xmlns="http://www.w3.org/1998/Math/MathML">
            <apply>
              <times/>
              <ci> k_forward </ci>
              <ci> elRS70SBCUU0022_Pept0022tRNALysCUU_EFG_GDP_PO4 </ci>
            </apply>
          </math>
          <listOfLocalParameters>
            <localParameter id="k_forward" value="5"/>
          </listOfLocalParameters>
        </kineticLaw>
      </reaction>
      <reaction id="r1670" name="r1670" reversible="false">
        <listOfReactants>
          <speciesReference species="elRS70SCGAA0023_Pept0022tRNALysCUU_EFG_GDP" stoichiometry="1" constant="false"/>
        </listOfReactants>
        <listOfProducts>
          <speciesReference species="elRS70SAGAA0023_Pept0022tRNALysCUU" stoichiometry="1" constant="false"/>
          <speciesReference species="EFG_GDP" stoichiometry="1" constant="false"/>
        </listOfProducts>
        <kineticLaw>
          <math xmlns="http://www.w3.org/1998/Math/MathML">
            <apply>
              <times/>
              <ci> k_forward </ci>
              <ci> elRS70SCGAA0023_Pept0022tRNALysCUU_EFG_GDP </ci>
            </apply>
          </math>
          <listOfLocalParameters>
            <localParameter id="k_forward" value="1000"/>
          </listOfLocalParameters>
        </kineticLaw>
      </reaction>
      <reaction id="r1671" name="r1671" reversible="false">
        <listOfReactants>
          <speciesReference species="elRS70SAGAA0023_Pept0022tRNALysCUU" stoichiometry="1" constant="false"/>
        </listOfReactants>
        <listOfProducts>
          <speciesReference species="elRS70SAGAA0023_Pept0022" stoichiometry="1" constant="false"/>
          <speciesReference species="tRNALysCUU" stoichiometry="1" constant="false"/>
        </listOfProducts>
        <kineticLaw>
          <math xmlns="http://www.w3.org/1998/Math/MathML">
            <apply>
              <times/>
              <ci> k_forward </ci>
              <ci> elRS70SAGAA0023_Pept0022tRNALysCUU </ci>
            </apply>
          </math>
          <listOfLocalParameters>
            <localParameter id="k_forward" value="1000"/>
          </listOfLocalParameters>
        </kineticLaw>
      </reaction>
      <reaction id="r1672" name="r1672" reversible="false">
        <listOfReactants>
          <speciesReference species="EFTu_GTP_PhetRNAPheGAA" stoichiometry="1" constant="false"/>
          <speciesReference species="elRS70SAGAA0023_Pept0022" stoichiometry="1" constant="false"/>
        </listOfReactants>
        <listOfProducts>
          <speciesReference species="elRS70SAGAA0023_Pept0022_EFTu_GTP_PhetRNAPheGAA" stoichiometry="1" constant="false"/>
        </listOfProducts>
        <kineticLaw>
          <math xmlns="http://www.w3.org/1998/Math/MathML">
            <apply>
              <times/>
              <ci> k_forward </ci>
              <ci> EFTu_GTP_PhetRNAPheGAA </ci>
              <ci> elRS70SAGAA0023_Pept0022 </ci>
            </apply>
          </math>
          <listOfLocalParameters>
            <localParameter id="k_forward" value="140"/>
          </listOfLocalParameters>
        </kineticLaw>
      </reaction>
      <reaction id="r1673" name="r1673" reversible="false">
        <listOfReactants>
          <speciesReference species="elRS70SAGAA0023_Pept0022_EFTu_GTP_PhetRNAPheGAA" stoichiometry="1" constant="false"/>
        </listOfReactants>
        <listOfProducts>
          <speciesReference species="elRS70SAGAA0023_Pept0022_EFTu_GDP_PO4_PhetRNAPheGAA" stoichiometry="1" constant="false"/>
        </listOfProducts>
        <kineticLaw>
          <math xmlns="http://www.w3.org/1998/Math/MathML">
            <apply>
              <times/>
              <ci> k_forward </ci>
              <ci> elRS70SAGAA0023_Pept0022_EFTu_GTP_PhetRNAPheGAA </ci>
            </apply>
          </math>
          <listOfLocalParameters>
            <localParameter id="k_forward" value="260"/>
          </listOfLocalParameters>
        </kineticLaw>
      </reaction>
      <reaction id="r1674" name="r1674" reversible="false">
        <listOfReactants>
          <speciesReference species="elRS70SAGAA0023_Pept0022_EFTu_GDP_PO4_PhetRNAPheGAA" stoichiometry="1" constant="false"/>
        </listOfReactants>
        <listOfProducts>
          <speciesReference species="PO4" stoichiometry="1" constant="false"/>
          <speciesReference species="elRS70SAGAA0023_Pept0022_EFTu_GDP_PhetRNAPheGAA" stoichiometry="1" constant="false"/>
        </listOfProducts>
        <kineticLaw>
          <math xmlns="http://www.w3.org/1998/Math/MathML">
            <apply>
              <times/>
              <ci> k_forward </ci>
              <ci> elRS70SAGAA0023_Pept0022_EFTu_GDP_PO4_PhetRNAPheGAA </ci>
            </apply>
          </math>
          <listOfLocalParameters>
            <localParameter id="k_forward" value="1000"/>
          </listOfLocalParameters>
        </kineticLaw>
      </reaction>
      <reaction id="r1675" name="r1675" reversible="false">
        <listOfReactants>
          <speciesReference species="elRS70SAGAA0023_Pept0022_EFTu_GDP_PhetRNAPheGAA" stoichiometry="1" constant="false"/>
        </listOfReactants>
        <listOfProducts>
          <speciesReference species="EFTu_GDP" stoichiometry="1" constant="false"/>
          <speciesReference species="elRS70SAGAA0023_Pept0022_PhetRNAPheGAA" stoichiometry="1" constant="false"/>
        </listOfProducts>
        <kineticLaw>
          <math xmlns="http://www.w3.org/1998/Math/MathML">
            <apply>
              <times/>
              <ci> k_forward </ci>
              <ci> elRS70SAGAA0023_Pept0022_EFTu_GDP_PhetRNAPheGAA </ci>
            </apply>
          </math>
          <listOfLocalParameters>
            <localParameter id="k_forward" value="7"/>
          </listOfLocalParameters>
        </kineticLaw>
      </reaction>
      <reaction id="r1676" name="r1676" reversible="false">
        <listOfReactants>
          <speciesReference species="elRS70SAGAA0023_Pept0022_PhetRNAPheGAA" stoichiometry="1" constant="false"/>
        </listOfReactants>
        <listOfProducts>
          <speciesReference species="elRS70SBGAA0023_Pept0023tRNAPheGAA" stoichiometry="1" constant="false"/>
        </listOfProducts>
        <kineticLaw>
          <math xmlns="http://www.w3.org/1998/Math/MathML">
            <apply>
              <times/>
              <ci> k_forward </ci>
              <ci> elRS70SAGAA0023_Pept0022_PhetRNAPheGAA </ci>
            </apply>
          </math>
          <listOfLocalParameters>
            <localParameter id="k_forward" value="1000"/>
          </listOfLocalParameters>
        </kineticLaw>
      </reaction>
      <reaction id="r1677" name="r1677" reversible="false">
        <listOfReactants>
          <speciesReference species="elRS70SBGAA0023_Pept0023tRNAPheGAA" stoichiometry="1" constant="false"/>
          <speciesReference species="EFG_GTP" stoichiometry="1" constant="false"/>
        </listOfReactants>
        <listOfProducts>
          <speciesReference species="elRS70SBGAA0023_Pept0023tRNAPheGAA_EFG_GTP" stoichiometry="1" constant="false"/>
        </listOfProducts>
        <kineticLaw>
          <math xmlns="http://www.w3.org/1998/Math/MathML">
            <apply>
              <times/>
              <ci> k_forward </ci>
              <ci> elRS70SBGAA0023_Pept0023tRNAPheGAA </ci>
              <ci> EFG_GTP </ci>
            </apply>
          </math>
          <listOfLocalParameters>
            <localParameter id="k_forward" value="30"/>
          </listOfLocalParameters>
        </kineticLaw>
      </reaction>
      <reaction id="r1678" name="r1678" reversible="false">
        <listOfReactants>
          <speciesReference species="elRS70SBGAA0023_Pept0023tRNAPheGAA_EFG_GTP" stoichiometry="1" constant="false"/>
        </listOfReactants>
        <listOfProducts>
          <speciesReference species="EFG_GTP" stoichiometry="1" constant="false"/>
          <speciesReference species="elRS70SBGAA0023_Pept0023tRNAPheGAA" stoichiometry="1" constant="false"/>
        </listOfProducts>
        <kineticLaw>
          <math xmlns="http://www.w3.org/1998/Math/MathML">
            <apply>
              <times/>
              <ci> k_forward </ci>
              <ci> elRS70SBGAA0023_Pept0023tRNAPheGAA_EFG_GTP </ci>
            </apply>
          </math>
          <listOfLocalParameters>
            <localParameter id="k_forward" value="25"/>
          </listOfLocalParameters>
        </kineticLaw>
      </reaction>
      <reaction id="r1679" name="r1679" reversible="false">
        <listOfReactants>
          <speciesReference species="elRS70SAGAA0023_Pept0022_EFTu_GTP_PhetRNAPheGAA" stoichiometry="1" constant="false"/>
        </listOfReactants>
        <listOfProducts>
          <speciesReference species="EFTu_GTP_PhetRNAPheGAA" stoichiometry="1" constant="false"/>
          <speciesReference species="elRS70SAGAA0023_Pept0022" stoichiometry="1" constant="false"/>
        </listOfProducts>
        <kineticLaw>
          <math xmlns="http://www.w3.org/1998/Math/MathML">
            <apply>
              <times/>
              <ci> k_forward </ci>
              <ci> elRS70SAGAA0023_Pept0022_EFTu_GTP_PhetRNAPheGAA </ci>
            </apply>
          </math>
          <listOfLocalParameters>
            <localParameter id="k_forward" value="0.23"/>
          </listOfLocalParameters>
        </kineticLaw>
      </reaction>
      <reaction id="r1680" name="r1680" reversible="false">
        <listOfReactants>
          <speciesReference species="elRS70SBGAA0023_Pept0023tRNAPheGAA_EFG_GTP" stoichiometry="1" constant="false"/>
        </listOfReactants>
        <listOfProducts>
          <speciesReference species="elRS70SBGAA0023_Pept0023tRNAPheGAA_EFG_GDP_PO4" stoichiometry="1" constant="false"/>
        </listOfProducts>
        <kineticLaw>
          <math xmlns="http://www.w3.org/1998/Math/MathML">
            <apply>
              <times/>
              <ci> k_forward </ci>
              <ci> elRS70SBGAA0023_Pept0023tRNAPheGAA_EFG_GTP </ci>
            </apply>
          </math>
          <listOfLocalParameters>
            <localParameter id="k_forward" value="31"/>
          </listOfLocalParameters>
        </kineticLaw>
      </reaction>
      <reaction id="r1681" name="r1681" reversible="false">
        <listOfReactants>
          <speciesReference species="elRS70SBGAA0023_Pept0023tRNAPheGAA_EFG_GDP_PO4" stoichiometry="1" constant="false"/>
        </listOfReactants>
        <listOfProducts>
          <speciesReference species="elRS70SBGAA0023_Pept0023tRNAPheGAA_EFG_GTP" stoichiometry="1" constant="false"/>
        </listOfProducts>
        <kineticLaw>
          <math xmlns="http://www.w3.org/1998/Math/MathML">
            <apply>
              <times/>
              <ci> k_forward </ci>
              <ci> elRS70SBGAA0023_Pept0023tRNAPheGAA_EFG_GDP_PO4 </ci>
            </apply>
          </math>
          <listOfLocalParameters>
            <localParameter id="k_forward" value="5"/>
          </listOfLocalParameters>
        </kineticLaw>
      </reaction>
      <reaction id="r1682" name="r1682" reversible="false">
        <listOfReactants>
          <speciesReference species="elRS70SAGAA0023_Pept0022_EFTu_GDP" stoichiometry="1" constant="false"/>
        </listOfReactants>
        <listOfProducts>
          <speciesReference species="elRS70SAGAA0023_Pept0022" stoichiometry="1" constant="false"/>
          <speciesReference species="EFTu_GDP" stoichiometry="1" constant="false"/>
        </listOfProducts>
        <kineticLaw>
          <math xmlns="http://www.w3.org/1998/Math/MathML">
            <apply>
              <times/>
              <ci> k_forward </ci>
              <ci> elRS70SAGAA0023_Pept0022_EFTu_GDP </ci>
            </apply>
          </math>
          <listOfLocalParameters>
            <localParameter id="k_forward" value="1000"/>
          </listOfLocalParameters>
        </kineticLaw>
      </reaction>
      <reaction id="r1683" name="r1683" reversible="false">
        <listOfReactants>
          <speciesReference species="elRS70SBGAA0023_Pept0023tRNAPheGAA_EFG_GDP_PO4" stoichiometry="1" constant="false"/>
        </listOfReactants>
        <listOfProducts>
          <speciesReference species="PO4" stoichiometry="1" constant="false"/>
          <speciesReference species="elRS70SCGCU0024_Pept0023tRNAPheGAA_EFG_GDP" stoichiometry="1" constant="false"/>
        </listOfProducts>
        <kineticLaw>
          <math xmlns="http://www.w3.org/1998/Math/MathML">
            <apply>
              <times/>
              <ci> k_forward </ci>
              <ci> elRS70SBGAA0023_Pept0023tRNAPheGAA_EFG_GDP_PO4 </ci>
            </apply>
          </math>
          <listOfLocalParameters>
            <localParameter id="k_forward" value="5"/>
          </listOfLocalParameters>
        </kineticLaw>
      </reaction>
      <reaction id="r1684" name="r1684" reversible="false">
        <listOfReactants>
          <speciesReference species="elRS70SCGCU0024_Pept0023tRNAPheGAA_EFG_GDP" stoichiometry="1" constant="false"/>
        </listOfReactants>
        <listOfProducts>
          <speciesReference species="elRS70SAGCU0024_Pept0023tRNAPheGAA" stoichiometry="1" constant="false"/>
          <speciesReference species="EFG_GDP" stoichiometry="1" constant="false"/>
        </listOfProducts>
        <kineticLaw>
          <math xmlns="http://www.w3.org/1998/Math/MathML">
            <apply>
              <times/>
              <ci> k_forward </ci>
              <ci> elRS70SCGCU0024_Pept0023tRNAPheGAA_EFG_GDP </ci>
            </apply>
          </math>
          <listOfLocalParameters>
            <localParameter id="k_forward" value="1000"/>
          </listOfLocalParameters>
        </kineticLaw>
      </reaction>
      <reaction id="r1685" name="r1685" reversible="false">
        <listOfReactants>
          <speciesReference species="elRS70SAGCU0024_Pept0023tRNAPheGAA" stoichiometry="1" constant="false"/>
        </listOfReactants>
        <listOfProducts>
          <speciesReference species="elRS70SAGCU0024_Pept0023" stoichiometry="1" constant="false"/>
          <speciesReference species="tRNAPheGAA" stoichiometry="1" constant="false"/>
        </listOfProducts>
        <kineticLaw>
          <math xmlns="http://www.w3.org/1998/Math/MathML">
            <apply>
              <times/>
              <ci> k_forward </ci>
              <ci> elRS70SAGCU0024_Pept0023tRNAPheGAA </ci>
            </apply>
          </math>
          <listOfLocalParameters>
            <localParameter id="k_forward" value="1000"/>
          </listOfLocalParameters>
        </kineticLaw>
      </reaction>
      <reaction id="r1686" name="r1686" reversible="false">
        <listOfReactants>
          <speciesReference species="EFTu_GTP_SertRNASerGCU" stoichiometry="1" constant="false"/>
          <speciesReference species="elRS70SAGCU0024_Pept0023" stoichiometry="1" constant="false"/>
        </listOfReactants>
        <listOfProducts>
          <speciesReference species="elRS70SAGCU0024_Pept0023_EFTu_GTP_SertRNASerGCU" stoichiometry="1" constant="false"/>
        </listOfProducts>
        <kineticLaw>
          <math xmlns="http://www.w3.org/1998/Math/MathML">
            <apply>
              <times/>
              <ci> k_forward </ci>
              <ci> EFTu_GTP_SertRNASerGCU </ci>
              <ci> elRS70SAGCU0024_Pept0023 </ci>
            </apply>
          </math>
          <listOfLocalParameters>
            <localParameter id="k_forward" value="140"/>
          </listOfLocalParameters>
        </kineticLaw>
      </reaction>
      <reaction id="r1687" name="r1687" reversible="false">
        <listOfReactants>
          <speciesReference species="elRS70SAGCU0024_Pept0023_EFTu_GTP_SertRNASerGCU" stoichiometry="1" constant="false"/>
        </listOfReactants>
        <listOfProducts>
          <speciesReference species="elRS70SAGCU0024_Pept0023_EFTu_GDP_PO4_SertRNASerGCU" stoichiometry="1" constant="false"/>
        </listOfProducts>
        <kineticLaw>
          <math xmlns="http://www.w3.org/1998/Math/MathML">
            <apply>
              <times/>
              <ci> k_forward </ci>
              <ci> elRS70SAGCU0024_Pept0023_EFTu_GTP_SertRNASerGCU </ci>
            </apply>
          </math>
          <listOfLocalParameters>
            <localParameter id="k_forward" value="260"/>
          </listOfLocalParameters>
        </kineticLaw>
      </reaction>
      <reaction id="r1688" name="r1688" reversible="false">
        <listOfReactants>
          <speciesReference species="elRS70SAGCU0024_Pept0023_EFTu_GDP_PO4_SertRNASerGCU" stoichiometry="1" constant="false"/>
        </listOfReactants>
        <listOfProducts>
          <speciesReference species="PO4" stoichiometry="1" constant="false"/>
          <speciesReference species="elRS70SAGCU0024_Pept0023_EFTu_GDP_SertRNASerGCU" stoichiometry="1" constant="false"/>
        </listOfProducts>
        <kineticLaw>
          <math xmlns="http://www.w3.org/1998/Math/MathML">
            <apply>
              <times/>
              <ci> k_forward </ci>
              <ci> elRS70SAGCU0024_Pept0023_EFTu_GDP_PO4_SertRNASerGCU </ci>
            </apply>
          </math>
          <listOfLocalParameters>
            <localParameter id="k_forward" value="1000"/>
          </listOfLocalParameters>
        </kineticLaw>
      </reaction>
      <reaction id="r1689" name="r1689" reversible="false">
        <listOfReactants>
          <speciesReference species="elRS70SAGCU0024_Pept0023_EFTu_GDP_SertRNASerGCU" stoichiometry="1" constant="false"/>
        </listOfReactants>
        <listOfProducts>
          <speciesReference species="EFTu_GDP" stoichiometry="1" constant="false"/>
          <speciesReference species="elRS70SAGCU0024_Pept0023_SertRNASerGCU" stoichiometry="1" constant="false"/>
        </listOfProducts>
        <kineticLaw>
          <math xmlns="http://www.w3.org/1998/Math/MathML">
            <apply>
              <times/>
              <ci> k_forward </ci>
              <ci> elRS70SAGCU0024_Pept0023_EFTu_GDP_SertRNASerGCU </ci>
            </apply>
          </math>
          <listOfLocalParameters>
            <localParameter id="k_forward" value="7"/>
          </listOfLocalParameters>
        </kineticLaw>
      </reaction>
      <reaction id="r1690" name="r1690" reversible="false">
        <listOfReactants>
          <speciesReference species="elRS70SAGCU0024_Pept0023_SertRNASerGCU" stoichiometry="1" constant="false"/>
        </listOfReactants>
        <listOfProducts>
          <speciesReference species="elRS70SBGCU0024_Pept0024tRNASerGCU" stoichiometry="1" constant="false"/>
        </listOfProducts>
        <kineticLaw>
          <math xmlns="http://www.w3.org/1998/Math/MathML">
            <apply>
              <times/>
              <ci> k_forward </ci>
              <ci> elRS70SAGCU0024_Pept0023_SertRNASerGCU </ci>
            </apply>
          </math>
          <listOfLocalParameters>
            <localParameter id="k_forward" value="1000"/>
          </listOfLocalParameters>
        </kineticLaw>
      </reaction>
      <reaction id="r1691" name="r1691" reversible="false">
        <listOfReactants>
          <speciesReference species="elRS70SBGCU0024_Pept0024tRNASerGCU" stoichiometry="1" constant="false"/>
          <speciesReference species="EFG_GTP" stoichiometry="1" constant="false"/>
        </listOfReactants>
        <listOfProducts>
          <speciesReference species="elRS70SBGCU0024_Pept0024tRNASerGCU_EFG_GTP" stoichiometry="1" constant="false"/>
        </listOfProducts>
        <kineticLaw>
          <math xmlns="http://www.w3.org/1998/Math/MathML">
            <apply>
              <times/>
              <ci> k_forward </ci>
              <ci> elRS70SBGCU0024_Pept0024tRNASerGCU </ci>
              <ci> EFG_GTP </ci>
            </apply>
          </math>
          <listOfLocalParameters>
            <localParameter id="k_forward" value="30"/>
          </listOfLocalParameters>
        </kineticLaw>
      </reaction>
      <reaction id="r1692" name="r1692" reversible="false">
        <listOfReactants>
          <speciesReference species="elRS70SBGCU0024_Pept0024tRNASerGCU_EFG_GTP" stoichiometry="1" constant="false"/>
        </listOfReactants>
        <listOfProducts>
          <speciesReference species="EFG_GTP" stoichiometry="1" constant="false"/>
          <speciesReference species="elRS70SBGCU0024_Pept0024tRNASerGCU" stoichiometry="1" constant="false"/>
        </listOfProducts>
        <kineticLaw>
          <math xmlns="http://www.w3.org/1998/Math/MathML">
            <apply>
              <times/>
              <ci> k_forward </ci>
              <ci> elRS70SBGCU0024_Pept0024tRNASerGCU_EFG_GTP </ci>
            </apply>
          </math>
          <listOfLocalParameters>
            <localParameter id="k_forward" value="25"/>
          </listOfLocalParameters>
        </kineticLaw>
      </reaction>
      <reaction id="r1693" name="r1693" reversible="false">
        <listOfReactants>
          <speciesReference species="elRS70SAGCU0024_Pept0023_EFTu_GTP_SertRNASerGCU" stoichiometry="1" constant="false"/>
        </listOfReactants>
        <listOfProducts>
          <speciesReference species="EFTu_GTP_SertRNASerGCU" stoichiometry="1" constant="false"/>
          <speciesReference species="elRS70SAGCU0024_Pept0023" stoichiometry="1" constant="false"/>
        </listOfProducts>
        <kineticLaw>
          <math xmlns="http://www.w3.org/1998/Math/MathML">
            <apply>
              <times/>
              <ci> k_forward </ci>
              <ci> elRS70SAGCU0024_Pept0023_EFTu_GTP_SertRNASerGCU </ci>
            </apply>
          </math>
          <listOfLocalParameters>
            <localParameter id="k_forward" value="0.23"/>
          </listOfLocalParameters>
        </kineticLaw>
      </reaction>
      <reaction id="r1694" name="r1694" reversible="false">
        <listOfReactants>
          <speciesReference species="elRS70SBGCU0024_Pept0024tRNASerGCU_EFG_GTP" stoichiometry="1" constant="false"/>
        </listOfReactants>
        <listOfProducts>
          <speciesReference species="elRS70SBGCU0024_Pept0024tRNASerGCU_EFG_GDP_PO4" stoichiometry="1" constant="false"/>
        </listOfProducts>
        <kineticLaw>
          <math xmlns="http://www.w3.org/1998/Math/MathML">
            <apply>
              <times/>
              <ci> k_forward </ci>
              <ci> elRS70SBGCU0024_Pept0024tRNASerGCU_EFG_GTP </ci>
            </apply>
          </math>
          <listOfLocalParameters>
            <localParameter id="k_forward" value="31"/>
          </listOfLocalParameters>
        </kineticLaw>
      </reaction>
      <reaction id="r1695" name="r1695" reversible="false">
        <listOfReactants>
          <speciesReference species="elRS70SBGCU0024_Pept0024tRNASerGCU_EFG_GDP_PO4" stoichiometry="1" constant="false"/>
        </listOfReactants>
        <listOfProducts>
          <speciesReference species="elRS70SBGCU0024_Pept0024tRNASerGCU_EFG_GTP" stoichiometry="1" constant="false"/>
        </listOfProducts>
        <kineticLaw>
          <math xmlns="http://www.w3.org/1998/Math/MathML">
            <apply>
              <times/>
              <ci> k_forward </ci>
              <ci> elRS70SBGCU0024_Pept0024tRNASerGCU_EFG_GDP_PO4 </ci>
            </apply>
          </math>
          <listOfLocalParameters>
            <localParameter id="k_forward" value="5"/>
          </listOfLocalParameters>
        </kineticLaw>
      </reaction>
      <reaction id="r1696" name="r1696" reversible="false">
        <listOfReactants>
          <speciesReference species="elRS70SAGCU0024_Pept0023_EFTu_GDP" stoichiometry="1" constant="false"/>
        </listOfReactants>
        <listOfProducts>
          <speciesReference species="elRS70SAGCU0024_Pept0023" stoichiometry="1" constant="false"/>
          <speciesReference species="EFTu_GDP" stoichiometry="1" constant="false"/>
        </listOfProducts>
        <kineticLaw>
          <math xmlns="http://www.w3.org/1998/Math/MathML">
            <apply>
              <times/>
              <ci> k_forward </ci>
              <ci> elRS70SAGCU0024_Pept0023_EFTu_GDP </ci>
            </apply>
          </math>
          <listOfLocalParameters>
            <localParameter id="k_forward" value="1000"/>
          </listOfLocalParameters>
        </kineticLaw>
      </reaction>
      <reaction id="r1697" name="r1697" reversible="false">
        <listOfReactants>
          <speciesReference species="elRS70SBGCU0024_Pept0024tRNASerGCU_EFG_GDP_PO4" stoichiometry="1" constant="false"/>
        </listOfReactants>
        <listOfProducts>
          <speciesReference species="PO4" stoichiometry="1" constant="false"/>
          <speciesReference species="elRS70SCCAC0025_Pept0024tRNASerGCU_EFG_GDP" stoichiometry="1" constant="false"/>
        </listOfProducts>
        <kineticLaw>
          <math xmlns="http://www.w3.org/1998/Math/MathML">
            <apply>
              <times/>
              <ci> k_forward </ci>
              <ci> elRS70SBGCU0024_Pept0024tRNASerGCU_EFG_GDP_PO4 </ci>
            </apply>
          </math>
          <listOfLocalParameters>
            <localParameter id="k_forward" value="5"/>
          </listOfLocalParameters>
        </kineticLaw>
      </reaction>
      <reaction id="r1698" name="r1698" reversible="false">
        <listOfReactants>
          <speciesReference species="elRS70SCCAC0025_Pept0024tRNASerGCU_EFG_GDP" stoichiometry="1" constant="false"/>
        </listOfReactants>
        <listOfProducts>
          <speciesReference species="elRS70SACAC0025_Pept0024tRNASerGCU" stoichiometry="1" constant="false"/>
          <speciesReference species="EFG_GDP" stoichiometry="1" constant="false"/>
        </listOfProducts>
        <kineticLaw>
          <math xmlns="http://www.w3.org/1998/Math/MathML">
            <apply>
              <times/>
              <ci> k_forward </ci>
              <ci> elRS70SCCAC0025_Pept0024tRNASerGCU_EFG_GDP </ci>
            </apply>
          </math>
          <listOfLocalParameters>
            <localParameter id="k_forward" value="1000"/>
          </listOfLocalParameters>
        </kineticLaw>
      </reaction>
      <reaction id="r1699" name="r1699" reversible="false">
        <listOfReactants>
          <speciesReference species="elRS70SACAC0025_Pept0024tRNASerGCU" stoichiometry="1" constant="false"/>
        </listOfReactants>
        <listOfProducts>
          <speciesReference species="elRS70SACAC0025_Pept0024" stoichiometry="1" constant="false"/>
          <speciesReference species="tRNASerGCU" stoichiometry="1" constant="false"/>
        </listOfProducts>
        <kineticLaw>
          <math xmlns="http://www.w3.org/1998/Math/MathML">
            <apply>
              <times/>
              <ci> k_forward </ci>
              <ci> elRS70SACAC0025_Pept0024tRNASerGCU </ci>
            </apply>
          </math>
          <listOfLocalParameters>
            <localParameter id="k_forward" value="1000"/>
          </listOfLocalParameters>
        </kineticLaw>
      </reaction>
      <reaction id="r1700" name="r1700" reversible="false">
        <listOfReactants>
          <speciesReference species="EFTu_GTP_ValtRNAValCAC" stoichiometry="1" constant="false"/>
          <speciesReference species="elRS70SACAC0025_Pept0024" stoichiometry="1" constant="false"/>
        </listOfReactants>
        <listOfProducts>
          <speciesReference species="elRS70SACAC0025_Pept0024_EFTu_GTP_ValtRNAValCAC" stoichiometry="1" constant="false"/>
        </listOfProducts>
        <kineticLaw>
          <math xmlns="http://www.w3.org/1998/Math/MathML">
            <apply>
              <times/>
              <ci> k_forward </ci>
              <ci> EFTu_GTP_ValtRNAValCAC </ci>
              <ci> elRS70SACAC0025_Pept0024 </ci>
            </apply>
          </math>
          <listOfLocalParameters>
            <localParameter id="k_forward" value="140"/>
          </listOfLocalParameters>
        </kineticLaw>
      </reaction>
      <reaction id="r1701" name="r1701" reversible="false">
        <listOfReactants>
          <speciesReference species="elRS70SACAC0025_Pept0024_EFTu_GTP_ValtRNAValCAC" stoichiometry="1" constant="false"/>
        </listOfReactants>
        <listOfProducts>
          <speciesReference species="elRS70SACAC0025_Pept0024_EFTu_GDP_PO4_ValtRNAValCAC" stoichiometry="1" constant="false"/>
        </listOfProducts>
        <kineticLaw>
          <math xmlns="http://www.w3.org/1998/Math/MathML">
            <apply>
              <times/>
              <ci> k_forward </ci>
              <ci> elRS70SACAC0025_Pept0024_EFTu_GTP_ValtRNAValCAC </ci>
            </apply>
          </math>
          <listOfLocalParameters>
            <localParameter id="k_forward" value="260"/>
          </listOfLocalParameters>
        </kineticLaw>
      </reaction>
      <reaction id="r1702" name="r1702" reversible="false">
        <listOfReactants>
          <speciesReference species="elRS70SACAC0025_Pept0024_EFTu_GDP_PO4_ValtRNAValCAC" stoichiometry="1" constant="false"/>
        </listOfReactants>
        <listOfProducts>
          <speciesReference species="PO4" stoichiometry="1" constant="false"/>
          <speciesReference species="elRS70SACAC0025_Pept0024_EFTu_GDP_ValtRNAValCAC" stoichiometry="1" constant="false"/>
        </listOfProducts>
        <kineticLaw>
          <math xmlns="http://www.w3.org/1998/Math/MathML">
            <apply>
              <times/>
              <ci> k_forward </ci>
              <ci> elRS70SACAC0025_Pept0024_EFTu_GDP_PO4_ValtRNAValCAC </ci>
            </apply>
          </math>
          <listOfLocalParameters>
            <localParameter id="k_forward" value="1000"/>
          </listOfLocalParameters>
        </kineticLaw>
      </reaction>
      <reaction id="r1703" name="r1703" reversible="false">
        <listOfReactants>
          <speciesReference species="elRS70SACAC0025_Pept0024_EFTu_GDP_ValtRNAValCAC" stoichiometry="1" constant="false"/>
        </listOfReactants>
        <listOfProducts>
          <speciesReference species="EFTu_GDP" stoichiometry="1" constant="false"/>
          <speciesReference species="elRS70SACAC0025_Pept0024_ValtRNAValCAC" stoichiometry="1" constant="false"/>
        </listOfProducts>
        <kineticLaw>
          <math xmlns="http://www.w3.org/1998/Math/MathML">
            <apply>
              <times/>
              <ci> k_forward </ci>
              <ci> elRS70SACAC0025_Pept0024_EFTu_GDP_ValtRNAValCAC </ci>
            </apply>
          </math>
          <listOfLocalParameters>
            <localParameter id="k_forward" value="7"/>
          </listOfLocalParameters>
        </kineticLaw>
      </reaction>
      <reaction id="r1704" name="r1704" reversible="false">
        <listOfReactants>
          <speciesReference species="elRS70SACAC0025_Pept0024_ValtRNAValCAC" stoichiometry="1" constant="false"/>
        </listOfReactants>
        <listOfProducts>
          <speciesReference species="elRS70SBCAC0025_Pept0025tRNAValCAC" stoichiometry="1" constant="false"/>
        </listOfProducts>
        <kineticLaw>
          <math xmlns="http://www.w3.org/1998/Math/MathML">
            <apply>
              <times/>
              <ci> k_forward </ci>
              <ci> elRS70SACAC0025_Pept0024_ValtRNAValCAC </ci>
            </apply>
          </math>
          <listOfLocalParameters>
            <localParameter id="k_forward" value="1000"/>
          </listOfLocalParameters>
        </kineticLaw>
      </reaction>
      <reaction id="r1705" name="r1705" reversible="false">
        <listOfReactants>
          <speciesReference species="elRS70SBCAC0025_Pept0025tRNAValCAC" stoichiometry="1" constant="false"/>
          <speciesReference species="EFG_GTP" stoichiometry="1" constant="false"/>
        </listOfReactants>
        <listOfProducts>
          <speciesReference species="elRS70SBCAC0025_Pept0025tRNAValCAC_EFG_GTP" stoichiometry="1" constant="false"/>
        </listOfProducts>
        <kineticLaw>
          <math xmlns="http://www.w3.org/1998/Math/MathML">
            <apply>
              <times/>
              <ci> k_forward </ci>
              <ci> elRS70SBCAC0025_Pept0025tRNAValCAC </ci>
              <ci> EFG_GTP </ci>
            </apply>
          </math>
          <listOfLocalParameters>
            <localParameter id="k_forward" value="30"/>
          </listOfLocalParameters>
        </kineticLaw>
      </reaction>
      <reaction id="r1706" name="r1706" reversible="false">
        <listOfReactants>
          <speciesReference species="elRS70SBCAC0025_Pept0025tRNAValCAC_EFG_GTP" stoichiometry="1" constant="false"/>
        </listOfReactants>
        <listOfProducts>
          <speciesReference species="EFG_GTP" stoichiometry="1" constant="false"/>
          <speciesReference species="elRS70SBCAC0025_Pept0025tRNAValCAC" stoichiometry="1" constant="false"/>
        </listOfProducts>
        <kineticLaw>
          <math xmlns="http://www.w3.org/1998/Math/MathML">
            <apply>
              <times/>
              <ci> k_forward </ci>
              <ci> elRS70SBCAC0025_Pept0025tRNAValCAC_EFG_GTP </ci>
            </apply>
          </math>
          <listOfLocalParameters>
            <localParameter id="k_forward" value="25"/>
          </listOfLocalParameters>
        </kineticLaw>
      </reaction>
      <reaction id="r1707" name="r1707" reversible="false">
        <listOfReactants>
          <speciesReference species="elRS70SACAC0025_Pept0024_EFTu_GTP_ValtRNAValCAC" stoichiometry="1" constant="false"/>
        </listOfReactants>
        <listOfProducts>
          <speciesReference species="EFTu_GTP_ValtRNAValCAC" stoichiometry="1" constant="false"/>
          <speciesReference species="elRS70SACAC0025_Pept0024" stoichiometry="1" constant="false"/>
        </listOfProducts>
        <kineticLaw>
          <math xmlns="http://www.w3.org/1998/Math/MathML">
            <apply>
              <times/>
              <ci> k_forward </ci>
              <ci> elRS70SACAC0025_Pept0024_EFTu_GTP_ValtRNAValCAC </ci>
            </apply>
          </math>
          <listOfLocalParameters>
            <localParameter id="k_forward" value="0.23"/>
          </listOfLocalParameters>
        </kineticLaw>
      </reaction>
      <reaction id="r1708" name="r1708" reversible="false">
        <listOfReactants>
          <speciesReference species="elRS70SBCAC0025_Pept0025tRNAValCAC_EFG_GTP" stoichiometry="1" constant="false"/>
        </listOfReactants>
        <listOfProducts>
          <speciesReference species="elRS70SBCAC0025_Pept0025tRNAValCAC_EFG_GDP_PO4" stoichiometry="1" constant="false"/>
        </listOfProducts>
        <kineticLaw>
          <math xmlns="http://www.w3.org/1998/Math/MathML">
            <apply>
              <times/>
              <ci> k_forward </ci>
              <ci> elRS70SBCAC0025_Pept0025tRNAValCAC_EFG_GTP </ci>
            </apply>
          </math>
          <listOfLocalParameters>
            <localParameter id="k_forward" value="31"/>
          </listOfLocalParameters>
        </kineticLaw>
      </reaction>
      <reaction id="r1709" name="r1709" reversible="false">
        <listOfReactants>
          <speciesReference species="elRS70SBCAC0025_Pept0025tRNAValCAC_EFG_GDP_PO4" stoichiometry="1" constant="false"/>
        </listOfReactants>
        <listOfProducts>
          <speciesReference species="elRS70SBCAC0025_Pept0025tRNAValCAC_EFG_GTP" stoichiometry="1" constant="false"/>
        </listOfProducts>
        <kineticLaw>
          <math xmlns="http://www.w3.org/1998/Math/MathML">
            <apply>
              <times/>
              <ci> k_forward </ci>
              <ci> elRS70SBCAC0025_Pept0025tRNAValCAC_EFG_GDP_PO4 </ci>
            </apply>
          </math>
          <listOfLocalParameters>
            <localParameter id="k_forward" value="5"/>
          </listOfLocalParameters>
        </kineticLaw>
      </reaction>
      <reaction id="r1710" name="r1710" reversible="false">
        <listOfReactants>
          <speciesReference species="elRS70SACAC0025_Pept0024_EFTu_GDP" stoichiometry="1" constant="false"/>
        </listOfReactants>
        <listOfProducts>
          <speciesReference species="elRS70SACAC0025_Pept0024" stoichiometry="1" constant="false"/>
          <speciesReference species="EFTu_GDP" stoichiometry="1" constant="false"/>
        </listOfProducts>
        <kineticLaw>
          <math xmlns="http://www.w3.org/1998/Math/MathML">
            <apply>
              <times/>
              <ci> k_forward </ci>
              <ci> elRS70SACAC0025_Pept0024_EFTu_GDP </ci>
            </apply>
          </math>
          <listOfLocalParameters>
            <localParameter id="k_forward" value="1000"/>
          </listOfLocalParameters>
        </kineticLaw>
      </reaction>
      <reaction id="r1711" name="r1711" reversible="false">
        <listOfReactants>
          <speciesReference species="elRS70SBCAC0025_Pept0025tRNAValCAC_EFG_GDP_PO4" stoichiometry="1" constant="false"/>
        </listOfReactants>
        <listOfProducts>
          <speciesReference species="PO4" stoichiometry="1" constant="false"/>
          <speciesReference species="elRS70SCGCU0026_Pept0025tRNAValCAC_EFG_GDP" stoichiometry="1" constant="false"/>
        </listOfProducts>
        <kineticLaw>
          <math xmlns="http://www.w3.org/1998/Math/MathML">
            <apply>
              <times/>
              <ci> k_forward </ci>
              <ci> elRS70SBCAC0025_Pept0025tRNAValCAC_EFG_GDP_PO4 </ci>
            </apply>
          </math>
          <listOfLocalParameters>
            <localParameter id="k_forward" value="5"/>
          </listOfLocalParameters>
        </kineticLaw>
      </reaction>
      <reaction id="r1712" name="r1712" reversible="false">
        <listOfReactants>
          <speciesReference species="elRS70SCGCU0026_Pept0025tRNAValCAC_EFG_GDP" stoichiometry="1" constant="false"/>
        </listOfReactants>
        <listOfProducts>
          <speciesReference species="elRS70SAGCU0026_Pept0025tRNAValCAC" stoichiometry="1" constant="false"/>
          <speciesReference species="EFG_GDP" stoichiometry="1" constant="false"/>
        </listOfProducts>
        <kineticLaw>
          <math xmlns="http://www.w3.org/1998/Math/MathML">
            <apply>
              <times/>
              <ci> k_forward </ci>
              <ci> elRS70SCGCU0026_Pept0025tRNAValCAC_EFG_GDP </ci>
            </apply>
          </math>
          <listOfLocalParameters>
            <localParameter id="k_forward" value="1000"/>
          </listOfLocalParameters>
        </kineticLaw>
      </reaction>
      <reaction id="r1713" name="r1713" reversible="false">
        <listOfReactants>
          <speciesReference species="elRS70SAGCU0026_Pept0025tRNAValCAC" stoichiometry="1" constant="false"/>
        </listOfReactants>
        <listOfProducts>
          <speciesReference species="elRS70SAGCU0026_Pept0025" stoichiometry="1" constant="false"/>
          <speciesReference species="tRNAValCAC" stoichiometry="1" constant="false"/>
        </listOfProducts>
        <kineticLaw>
          <math xmlns="http://www.w3.org/1998/Math/MathML">
            <apply>
              <times/>
              <ci> k_forward </ci>
              <ci> elRS70SAGCU0026_Pept0025tRNAValCAC </ci>
            </apply>
          </math>
          <listOfLocalParameters>
            <localParameter id="k_forward" value="1000"/>
          </listOfLocalParameters>
        </kineticLaw>
      </reaction>
      <reaction id="r1714" name="r1714" reversible="false">
        <listOfReactants>
          <speciesReference species="EFTu_GTP_SertRNASerGCU" stoichiometry="1" constant="false"/>
          <speciesReference species="elRS70SAGCU0026_Pept0025" stoichiometry="1" constant="false"/>
        </listOfReactants>
        <listOfProducts>
          <speciesReference species="elRS70SAGCU0026_Pept0025_EFTu_GTP_SertRNASerGCU" stoichiometry="1" constant="false"/>
        </listOfProducts>
        <kineticLaw>
          <math xmlns="http://www.w3.org/1998/Math/MathML">
            <apply>
              <times/>
              <ci> k_forward </ci>
              <ci> EFTu_GTP_SertRNASerGCU </ci>
              <ci> elRS70SAGCU0026_Pept0025 </ci>
            </apply>
          </math>
          <listOfLocalParameters>
            <localParameter id="k_forward" value="140"/>
          </listOfLocalParameters>
        </kineticLaw>
      </reaction>
      <reaction id="r1715" name="r1715" reversible="false">
        <listOfReactants>
          <speciesReference species="elRS70SAGCU0026_Pept0025_EFTu_GTP_SertRNASerGCU" stoichiometry="1" constant="false"/>
        </listOfReactants>
        <listOfProducts>
          <speciesReference species="elRS70SAGCU0026_Pept0025_EFTu_GDP_PO4_SertRNASerGCU" stoichiometry="1" constant="false"/>
        </listOfProducts>
        <kineticLaw>
          <math xmlns="http://www.w3.org/1998/Math/MathML">
            <apply>
              <times/>
              <ci> k_forward </ci>
              <ci> elRS70SAGCU0026_Pept0025_EFTu_GTP_SertRNASerGCU </ci>
            </apply>
          </math>
          <listOfLocalParameters>
            <localParameter id="k_forward" value="260"/>
          </listOfLocalParameters>
        </kineticLaw>
      </reaction>
      <reaction id="r1716" name="r1716" reversible="false">
        <listOfReactants>
          <speciesReference species="elRS70SAGCU0026_Pept0025_EFTu_GDP_PO4_SertRNASerGCU" stoichiometry="1" constant="false"/>
        </listOfReactants>
        <listOfProducts>
          <speciesReference species="PO4" stoichiometry="1" constant="false"/>
          <speciesReference species="elRS70SAGCU0026_Pept0025_EFTu_GDP_SertRNASerGCU" stoichiometry="1" constant="false"/>
        </listOfProducts>
        <kineticLaw>
          <math xmlns="http://www.w3.org/1998/Math/MathML">
            <apply>
              <times/>
              <ci> k_forward </ci>
              <ci> elRS70SAGCU0026_Pept0025_EFTu_GDP_PO4_SertRNASerGCU </ci>
            </apply>
          </math>
          <listOfLocalParameters>
            <localParameter id="k_forward" value="1000"/>
          </listOfLocalParameters>
        </kineticLaw>
      </reaction>
      <reaction id="r1717" name="r1717" reversible="false">
        <listOfReactants>
          <speciesReference species="elRS70SAGCU0026_Pept0025_EFTu_GDP_SertRNASerGCU" stoichiometry="1" constant="false"/>
        </listOfReactants>
        <listOfProducts>
          <speciesReference species="EFTu_GDP" stoichiometry="1" constant="false"/>
          <speciesReference species="elRS70SAGCU0026_Pept0025_SertRNASerGCU" stoichiometry="1" constant="false"/>
        </listOfProducts>
        <kineticLaw>
          <math xmlns="http://www.w3.org/1998/Math/MathML">
            <apply>
              <times/>
              <ci> k_forward </ci>
              <ci> elRS70SAGCU0026_Pept0025_EFTu_GDP_SertRNASerGCU </ci>
            </apply>
          </math>
          <listOfLocalParameters>
            <localParameter id="k_forward" value="7"/>
          </listOfLocalParameters>
        </kineticLaw>
      </reaction>
      <reaction id="r1718" name="r1718" reversible="false">
        <listOfReactants>
          <speciesReference species="elRS70SAGCU0026_Pept0025_SertRNASerGCU" stoichiometry="1" constant="false"/>
        </listOfReactants>
        <listOfProducts>
          <speciesReference species="elRS70SBGCU0026_Pept0026tRNASerGCU" stoichiometry="1" constant="false"/>
        </listOfProducts>
        <kineticLaw>
          <math xmlns="http://www.w3.org/1998/Math/MathML">
            <apply>
              <times/>
              <ci> k_forward </ci>
              <ci> elRS70SAGCU0026_Pept0025_SertRNASerGCU </ci>
            </apply>
          </math>
          <listOfLocalParameters>
            <localParameter id="k_forward" value="1000"/>
          </listOfLocalParameters>
        </kineticLaw>
      </reaction>
      <reaction id="r1719" name="r1719" reversible="false">
        <listOfReactants>
          <speciesReference species="elRS70SBGCU0026_Pept0026tRNASerGCU" stoichiometry="1" constant="false"/>
          <speciesReference species="EFG_GTP" stoichiometry="1" constant="false"/>
        </listOfReactants>
        <listOfProducts>
          <speciesReference species="elRS70SBGCU0026_Pept0026tRNASerGCU_EFG_GTP" stoichiometry="1" constant="false"/>
        </listOfProducts>
        <kineticLaw>
          <math xmlns="http://www.w3.org/1998/Math/MathML">
            <apply>
              <times/>
              <ci> k_forward </ci>
              <ci> elRS70SBGCU0026_Pept0026tRNASerGCU </ci>
              <ci> EFG_GTP </ci>
            </apply>
          </math>
          <listOfLocalParameters>
            <localParameter id="k_forward" value="30"/>
          </listOfLocalParameters>
        </kineticLaw>
      </reaction>
      <reaction id="r1720" name="r1720" reversible="false">
        <listOfReactants>
          <speciesReference species="elRS70SBGCU0026_Pept0026tRNASerGCU_EFG_GTP" stoichiometry="1" constant="false"/>
        </listOfReactants>
        <listOfProducts>
          <speciesReference species="EFG_GTP" stoichiometry="1" constant="false"/>
          <speciesReference species="elRS70SBGCU0026_Pept0026tRNASerGCU" stoichiometry="1" constant="false"/>
        </listOfProducts>
        <kineticLaw>
          <math xmlns="http://www.w3.org/1998/Math/MathML">
            <apply>
              <times/>
              <ci> k_forward </ci>
              <ci> elRS70SBGCU0026_Pept0026tRNASerGCU_EFG_GTP </ci>
            </apply>
          </math>
          <listOfLocalParameters>
            <localParameter id="k_forward" value="25"/>
          </listOfLocalParameters>
        </kineticLaw>
      </reaction>
      <reaction id="r1721" name="r1721" reversible="false">
        <listOfReactants>
          <speciesReference species="elRS70SAGCU0026_Pept0025_EFTu_GTP_SertRNASerGCU" stoichiometry="1" constant="false"/>
        </listOfReactants>
        <listOfProducts>
          <speciesReference species="EFTu_GTP_SertRNASerGCU" stoichiometry="1" constant="false"/>
          <speciesReference species="elRS70SAGCU0026_Pept0025" stoichiometry="1" constant="false"/>
        </listOfProducts>
        <kineticLaw>
          <math xmlns="http://www.w3.org/1998/Math/MathML">
            <apply>
              <times/>
              <ci> k_forward </ci>
              <ci> elRS70SAGCU0026_Pept0025_EFTu_GTP_SertRNASerGCU </ci>
            </apply>
          </math>
          <listOfLocalParameters>
            <localParameter id="k_forward" value="0.23"/>
          </listOfLocalParameters>
        </kineticLaw>
      </reaction>
      <reaction id="r1722" name="r1722" reversible="false">
        <listOfReactants>
          <speciesReference species="elRS70SBGCU0026_Pept0026tRNASerGCU_EFG_GTP" stoichiometry="1" constant="false"/>
        </listOfReactants>
        <listOfProducts>
          <speciesReference species="elRS70SBGCU0026_Pept0026tRNASerGCU_EFG_GDP_PO4" stoichiometry="1" constant="false"/>
        </listOfProducts>
        <kineticLaw>
          <math xmlns="http://www.w3.org/1998/Math/MathML">
            <apply>
              <times/>
              <ci> k_forward </ci>
              <ci> elRS70SBGCU0026_Pept0026tRNASerGCU_EFG_GTP </ci>
            </apply>
          </math>
          <listOfLocalParameters>
            <localParameter id="k_forward" value="31"/>
          </listOfLocalParameters>
        </kineticLaw>
      </reaction>
      <reaction id="r1723" name="r1723" reversible="false">
        <listOfReactants>
          <speciesReference species="elRS70SBGCU0026_Pept0026tRNASerGCU_EFG_GDP_PO4" stoichiometry="1" constant="false"/>
        </listOfReactants>
        <listOfProducts>
          <speciesReference species="elRS70SBGCU0026_Pept0026tRNASerGCU_EFG_GTP" stoichiometry="1" constant="false"/>
        </listOfProducts>
        <kineticLaw>
          <math xmlns="http://www.w3.org/1998/Math/MathML">
            <apply>
              <times/>
              <ci> k_forward </ci>
              <ci> elRS70SBGCU0026_Pept0026tRNASerGCU_EFG_GDP_PO4 </ci>
            </apply>
          </math>
          <listOfLocalParameters>
            <localParameter id="k_forward" value="5"/>
          </listOfLocalParameters>
        </kineticLaw>
      </reaction>
      <reaction id="r1724" name="r1724" reversible="false">
        <listOfReactants>
          <speciesReference species="elRS70SAGCU0026_Pept0025_EFTu_GDP" stoichiometry="1" constant="false"/>
        </listOfReactants>
        <listOfProducts>
          <speciesReference species="elRS70SAGCU0026_Pept0025" stoichiometry="1" constant="false"/>
          <speciesReference species="EFTu_GDP" stoichiometry="1" constant="false"/>
        </listOfProducts>
        <kineticLaw>
          <math xmlns="http://www.w3.org/1998/Math/MathML">
            <apply>
              <times/>
              <ci> k_forward </ci>
              <ci> elRS70SAGCU0026_Pept0025_EFTu_GDP </ci>
            </apply>
          </math>
          <listOfLocalParameters>
            <localParameter id="k_forward" value="1000"/>
          </listOfLocalParameters>
        </kineticLaw>
      </reaction>
      <reaction id="r1725" name="r1725" reversible="false">
        <listOfReactants>
          <speciesReference species="elRS70SBGCU0026_Pept0026tRNASerGCU_EFG_GDP_PO4" stoichiometry="1" constant="false"/>
        </listOfReactants>
        <listOfProducts>
          <speciesReference species="PO4" stoichiometry="1" constant="false"/>
          <speciesReference species="elRS70SCGCC0027_Pept0026tRNASerGCU_EFG_GDP" stoichiometry="1" constant="false"/>
        </listOfProducts>
        <kineticLaw>
          <math xmlns="http://www.w3.org/1998/Math/MathML">
            <apply>
              <times/>
              <ci> k_forward </ci>
              <ci> elRS70SBGCU0026_Pept0026tRNASerGCU_EFG_GDP_PO4 </ci>
            </apply>
          </math>
          <listOfLocalParameters>
            <localParameter id="k_forward" value="5"/>
          </listOfLocalParameters>
        </kineticLaw>
      </reaction>
      <reaction id="r1726" name="r1726" reversible="false">
        <listOfReactants>
          <speciesReference species="elRS70SCGCC0027_Pept0026tRNASerGCU_EFG_GDP" stoichiometry="1" constant="false"/>
        </listOfReactants>
        <listOfProducts>
          <speciesReference species="elRS70SAGCC0027_Pept0026tRNASerGCU" stoichiometry="1" constant="false"/>
          <speciesReference species="EFG_GDP" stoichiometry="1" constant="false"/>
        </listOfProducts>
        <kineticLaw>
          <math xmlns="http://www.w3.org/1998/Math/MathML">
            <apply>
              <times/>
              <ci> k_forward </ci>
              <ci> elRS70SCGCC0027_Pept0026tRNASerGCU_EFG_GDP </ci>
            </apply>
          </math>
          <listOfLocalParameters>
            <localParameter id="k_forward" value="1000"/>
          </listOfLocalParameters>
        </kineticLaw>
      </reaction>
      <reaction id="r1727" name="r1727" reversible="false">
        <listOfReactants>
          <speciesReference species="elRS70SAGCC0027_Pept0026tRNASerGCU" stoichiometry="1" constant="false"/>
        </listOfReactants>
        <listOfProducts>
          <speciesReference species="elRS70SAGCC0027_Pept0026" stoichiometry="1" constant="false"/>
          <speciesReference species="tRNASerGCU" stoichiometry="1" constant="false"/>
        </listOfProducts>
        <kineticLaw>
          <math xmlns="http://www.w3.org/1998/Math/MathML">
            <apply>
              <times/>
              <ci> k_forward </ci>
              <ci> elRS70SAGCC0027_Pept0026tRNASerGCU </ci>
            </apply>
          </math>
          <listOfLocalParameters>
            <localParameter id="k_forward" value="1000"/>
          </listOfLocalParameters>
        </kineticLaw>
      </reaction>
      <reaction id="r1728" name="r1728" reversible="false">
        <listOfReactants>
          <speciesReference species="EFTu_GTP_GlytRNAGlyGCC" stoichiometry="1" constant="false"/>
          <speciesReference species="elRS70SAGCC0027_Pept0026" stoichiometry="1" constant="false"/>
        </listOfReactants>
        <listOfProducts>
          <speciesReference species="elRS70SAGCC0027_Pept0026_EFTu_GTP_GlytRNAGlyGCC" stoichiometry="1" constant="false"/>
        </listOfProducts>
        <kineticLaw>
          <math xmlns="http://www.w3.org/1998/Math/MathML">
            <apply>
              <times/>
              <ci> k_forward </ci>
              <ci> EFTu_GTP_GlytRNAGlyGCC </ci>
              <ci> elRS70SAGCC0027_Pept0026 </ci>
            </apply>
          </math>
          <listOfLocalParameters>
            <localParameter id="k_forward" value="140"/>
          </listOfLocalParameters>
        </kineticLaw>
      </reaction>
      <reaction id="r1729" name="r1729" reversible="false">
        <listOfReactants>
          <speciesReference species="elRS70SAGCC0027_Pept0026_EFTu_GTP_GlytRNAGlyGCC" stoichiometry="1" constant="false"/>
        </listOfReactants>
        <listOfProducts>
          <speciesReference species="elRS70SAGCC0027_Pept0026_EFTu_GDP_PO4_GlytRNAGlyGCC" stoichiometry="1" constant="false"/>
        </listOfProducts>
        <kineticLaw>
          <math xmlns="http://www.w3.org/1998/Math/MathML">
            <apply>
              <times/>
              <ci> k_forward </ci>
              <ci> elRS70SAGCC0027_Pept0026_EFTu_GTP_GlytRNAGlyGCC </ci>
            </apply>
          </math>
          <listOfLocalParameters>
            <localParameter id="k_forward" value="260"/>
          </listOfLocalParameters>
        </kineticLaw>
      </reaction>
      <reaction id="r1730" name="r1730" reversible="false">
        <listOfReactants>
          <speciesReference species="elRS70SAGCC0027_Pept0026_EFTu_GDP_PO4_GlytRNAGlyGCC" stoichiometry="1" constant="false"/>
        </listOfReactants>
        <listOfProducts>
          <speciesReference species="PO4" stoichiometry="1" constant="false"/>
          <speciesReference species="elRS70SAGCC0027_Pept0026_EFTu_GDP_GlytRNAGlyGCC" stoichiometry="1" constant="false"/>
        </listOfProducts>
        <kineticLaw>
          <math xmlns="http://www.w3.org/1998/Math/MathML">
            <apply>
              <times/>
              <ci> k_forward </ci>
              <ci> elRS70SAGCC0027_Pept0026_EFTu_GDP_PO4_GlytRNAGlyGCC </ci>
            </apply>
          </math>
          <listOfLocalParameters>
            <localParameter id="k_forward" value="1000"/>
          </listOfLocalParameters>
        </kineticLaw>
      </reaction>
      <reaction id="r1731" name="r1731" reversible="false">
        <listOfReactants>
          <speciesReference species="elRS70SAGCC0027_Pept0026_EFTu_GDP_GlytRNAGlyGCC" stoichiometry="1" constant="false"/>
        </listOfReactants>
        <listOfProducts>
          <speciesReference species="EFTu_GDP" stoichiometry="1" constant="false"/>
          <speciesReference species="elRS70SAGCC0027_Pept0026_GlytRNAGlyGCC" stoichiometry="1" constant="false"/>
        </listOfProducts>
        <kineticLaw>
          <math xmlns="http://www.w3.org/1998/Math/MathML">
            <apply>
              <times/>
              <ci> k_forward </ci>
              <ci> elRS70SAGCC0027_Pept0026_EFTu_GDP_GlytRNAGlyGCC </ci>
            </apply>
          </math>
          <listOfLocalParameters>
            <localParameter id="k_forward" value="7"/>
          </listOfLocalParameters>
        </kineticLaw>
      </reaction>
      <reaction id="r1732" name="r1732" reversible="false">
        <listOfReactants>
          <speciesReference species="elRS70SAGCC0027_Pept0026_GlytRNAGlyGCC" stoichiometry="1" constant="false"/>
        </listOfReactants>
        <listOfProducts>
          <speciesReference species="elRS70SBGCC0027_Pept0027tRNAGlyGCC" stoichiometry="1" constant="false"/>
        </listOfProducts>
        <kineticLaw>
          <math xmlns="http://www.w3.org/1998/Math/MathML">
            <apply>
              <times/>
              <ci> k_forward </ci>
              <ci> elRS70SAGCC0027_Pept0026_GlytRNAGlyGCC </ci>
            </apply>
          </math>
          <listOfLocalParameters>
            <localParameter id="k_forward" value="1000"/>
          </listOfLocalParameters>
        </kineticLaw>
      </reaction>
      <reaction id="r1733" name="r1733" reversible="false">
        <listOfReactants>
          <speciesReference species="elRS70SBGCC0027_Pept0027tRNAGlyGCC" stoichiometry="1" constant="false"/>
          <speciesReference species="EFG_GTP" stoichiometry="1" constant="false"/>
        </listOfReactants>
        <listOfProducts>
          <speciesReference species="elRS70SBGCC0027_Pept0027tRNAGlyGCC_EFG_GTP" stoichiometry="1" constant="false"/>
        </listOfProducts>
        <kineticLaw>
          <math xmlns="http://www.w3.org/1998/Math/MathML">
            <apply>
              <times/>
              <ci> k_forward </ci>
              <ci> elRS70SBGCC0027_Pept0027tRNAGlyGCC </ci>
              <ci> EFG_GTP </ci>
            </apply>
          </math>
          <listOfLocalParameters>
            <localParameter id="k_forward" value="30"/>
          </listOfLocalParameters>
        </kineticLaw>
      </reaction>
      <reaction id="r1734" name="r1734" reversible="false">
        <listOfReactants>
          <speciesReference species="elRS70SBGCC0027_Pept0027tRNAGlyGCC_EFG_GTP" stoichiometry="1" constant="false"/>
        </listOfReactants>
        <listOfProducts>
          <speciesReference species="EFG_GTP" stoichiometry="1" constant="false"/>
          <speciesReference species="elRS70SBGCC0027_Pept0027tRNAGlyGCC" stoichiometry="1" constant="false"/>
        </listOfProducts>
        <kineticLaw>
          <math xmlns="http://www.w3.org/1998/Math/MathML">
            <apply>
              <times/>
              <ci> k_forward </ci>
              <ci> elRS70SBGCC0027_Pept0027tRNAGlyGCC_EFG_GTP </ci>
            </apply>
          </math>
          <listOfLocalParameters>
            <localParameter id="k_forward" value="25"/>
          </listOfLocalParameters>
        </kineticLaw>
      </reaction>
      <reaction id="r1735" name="r1735" reversible="false">
        <listOfReactants>
          <speciesReference species="elRS70SAGCC0027_Pept0026_EFTu_GTP_GlytRNAGlyGCC" stoichiometry="1" constant="false"/>
        </listOfReactants>
        <listOfProducts>
          <speciesReference species="EFTu_GTP_GlytRNAGlyGCC" stoichiometry="1" constant="false"/>
          <speciesReference species="elRS70SAGCC0027_Pept0026" stoichiometry="1" constant="false"/>
        </listOfProducts>
        <kineticLaw>
          <math xmlns="http://www.w3.org/1998/Math/MathML">
            <apply>
              <times/>
              <ci> k_forward </ci>
              <ci> elRS70SAGCC0027_Pept0026_EFTu_GTP_GlytRNAGlyGCC </ci>
            </apply>
          </math>
          <listOfLocalParameters>
            <localParameter id="k_forward" value="0.23"/>
          </listOfLocalParameters>
        </kineticLaw>
      </reaction>
      <reaction id="r1736" name="r1736" reversible="false">
        <listOfReactants>
          <speciesReference species="elRS70SBGCC0027_Pept0027tRNAGlyGCC_EFG_GTP" stoichiometry="1" constant="false"/>
        </listOfReactants>
        <listOfProducts>
          <speciesReference species="elRS70SBGCC0027_Pept0027tRNAGlyGCC_EFG_GDP_PO4" stoichiometry="1" constant="false"/>
        </listOfProducts>
        <kineticLaw>
          <math xmlns="http://www.w3.org/1998/Math/MathML">
            <apply>
              <times/>
              <ci> k_forward </ci>
              <ci> elRS70SBGCC0027_Pept0027tRNAGlyGCC_EFG_GTP </ci>
            </apply>
          </math>
          <listOfLocalParameters>
            <localParameter id="k_forward" value="31"/>
          </listOfLocalParameters>
        </kineticLaw>
      </reaction>
      <reaction id="r1737" name="r1737" reversible="false">
        <listOfReactants>
          <speciesReference species="elRS70SBGCC0027_Pept0027tRNAGlyGCC_EFG_GDP_PO4" stoichiometry="1" constant="false"/>
        </listOfReactants>
        <listOfProducts>
          <speciesReference species="elRS70SBGCC0027_Pept0027tRNAGlyGCC_EFG_GTP" stoichiometry="1" constant="false"/>
        </listOfProducts>
        <kineticLaw>
          <math xmlns="http://www.w3.org/1998/Math/MathML">
            <apply>
              <times/>
              <ci> k_forward </ci>
              <ci> elRS70SBGCC0027_Pept0027tRNAGlyGCC_EFG_GDP_PO4 </ci>
            </apply>
          </math>
          <listOfLocalParameters>
            <localParameter id="k_forward" value="5"/>
          </listOfLocalParameters>
        </kineticLaw>
      </reaction>
      <reaction id="r1738" name="r1738" reversible="false">
        <listOfReactants>
          <speciesReference species="elRS70SAGCC0027_Pept0026_EFTu_GDP" stoichiometry="1" constant="false"/>
        </listOfReactants>
        <listOfProducts>
          <speciesReference species="elRS70SAGCC0027_Pept0026" stoichiometry="1" constant="false"/>
          <speciesReference species="EFTu_GDP" stoichiometry="1" constant="false"/>
        </listOfProducts>
        <kineticLaw>
          <math xmlns="http://www.w3.org/1998/Math/MathML">
            <apply>
              <times/>
              <ci> k_forward </ci>
              <ci> elRS70SAGCC0027_Pept0026_EFTu_GDP </ci>
            </apply>
          </math>
          <listOfLocalParameters>
            <localParameter id="k_forward" value="1000"/>
          </listOfLocalParameters>
        </kineticLaw>
      </reaction>
      <reaction id="r1739" name="r1739" reversible="false">
        <listOfReactants>
          <speciesReference species="elRS70SBGCC0027_Pept0027tRNAGlyGCC_EFG_GDP_PO4" stoichiometry="1" constant="false"/>
        </listOfReactants>
        <listOfProducts>
          <speciesReference species="PO4" stoichiometry="1" constant="false"/>
          <speciesReference species="elRS70SCUUC0028_Pept0027tRNAGlyGCC_EFG_GDP" stoichiometry="1" constant="false"/>
        </listOfProducts>
        <kineticLaw>
          <math xmlns="http://www.w3.org/1998/Math/MathML">
            <apply>
              <times/>
              <ci> k_forward </ci>
              <ci> elRS70SBGCC0027_Pept0027tRNAGlyGCC_EFG_GDP_PO4 </ci>
            </apply>
          </math>
          <listOfLocalParameters>
            <localParameter id="k_forward" value="5"/>
          </listOfLocalParameters>
        </kineticLaw>
      </reaction>
      <reaction id="r1740" name="r1740" reversible="false">
        <listOfReactants>
          <speciesReference species="elRS70SCUUC0028_Pept0027tRNAGlyGCC_EFG_GDP" stoichiometry="1" constant="false"/>
        </listOfReactants>
        <listOfProducts>
          <speciesReference species="elRS70SAUUC0028_Pept0027tRNAGlyGCC" stoichiometry="1" constant="false"/>
          <speciesReference species="EFG_GDP" stoichiometry="1" constant="false"/>
        </listOfProducts>
        <kineticLaw>
          <math xmlns="http://www.w3.org/1998/Math/MathML">
            <apply>
              <times/>
              <ci> k_forward </ci>
              <ci> elRS70SCUUC0028_Pept0027tRNAGlyGCC_EFG_GDP </ci>
            </apply>
          </math>
          <listOfLocalParameters>
            <localParameter id="k_forward" value="1000"/>
          </listOfLocalParameters>
        </kineticLaw>
      </reaction>
      <reaction id="r1741" name="r1741" reversible="false">
        <listOfReactants>
          <speciesReference species="elRS70SAUUC0028_Pept0027tRNAGlyGCC" stoichiometry="1" constant="false"/>
        </listOfReactants>
        <listOfProducts>
          <speciesReference species="elRS70SAUUC0028_Pept0027" stoichiometry="1" constant="false"/>
          <speciesReference species="tRNAGlyGCC" stoichiometry="1" constant="false"/>
        </listOfProducts>
        <kineticLaw>
          <math xmlns="http://www.w3.org/1998/Math/MathML">
            <apply>
              <times/>
              <ci> k_forward </ci>
              <ci> elRS70SAUUC0028_Pept0027tRNAGlyGCC </ci>
            </apply>
          </math>
          <listOfLocalParameters>
            <localParameter id="k_forward" value="1000"/>
          </listOfLocalParameters>
        </kineticLaw>
      </reaction>
      <reaction id="r1742" name="r1742" reversible="false">
        <listOfReactants>
          <speciesReference species="EFTu_GTP_GlutRNAGluUUC" stoichiometry="1" constant="false"/>
          <speciesReference species="elRS70SAUUC0028_Pept0027" stoichiometry="1" constant="false"/>
        </listOfReactants>
        <listOfProducts>
          <speciesReference species="elRS70SAUUC0028_Pept0027_EFTu_GTP_GlutRNAGluUUC" stoichiometry="1" constant="false"/>
        </listOfProducts>
        <kineticLaw>
          <math xmlns="http://www.w3.org/1998/Math/MathML">
            <apply>
              <times/>
              <ci> k_forward </ci>
              <ci> EFTu_GTP_GlutRNAGluUUC </ci>
              <ci> elRS70SAUUC0028_Pept0027 </ci>
            </apply>
          </math>
          <listOfLocalParameters>
            <localParameter id="k_forward" value="140"/>
          </listOfLocalParameters>
        </kineticLaw>
      </reaction>
      <reaction id="r1743" name="r1743" reversible="false">
        <listOfReactants>
          <speciesReference species="elRS70SAUUC0028_Pept0027_EFTu_GTP_GlutRNAGluUUC" stoichiometry="1" constant="false"/>
        </listOfReactants>
        <listOfProducts>
          <speciesReference species="elRS70SAUUC0028_Pept0027_EFTu_GDP_PO4_GlutRNAGluUUC" stoichiometry="1" constant="false"/>
        </listOfProducts>
        <kineticLaw>
          <math xmlns="http://www.w3.org/1998/Math/MathML">
            <apply>
              <times/>
              <ci> k_forward </ci>
              <ci> elRS70SAUUC0028_Pept0027_EFTu_GTP_GlutRNAGluUUC </ci>
            </apply>
          </math>
          <listOfLocalParameters>
            <localParameter id="k_forward" value="260"/>
          </listOfLocalParameters>
        </kineticLaw>
      </reaction>
      <reaction id="r1744" name="r1744" reversible="false">
        <listOfReactants>
          <speciesReference species="elRS70SAUUC0028_Pept0027_EFTu_GDP_PO4_GlutRNAGluUUC" stoichiometry="1" constant="false"/>
        </listOfReactants>
        <listOfProducts>
          <speciesReference species="PO4" stoichiometry="1" constant="false"/>
          <speciesReference species="elRS70SAUUC0028_Pept0027_EFTu_GDP_GlutRNAGluUUC" stoichiometry="1" constant="false"/>
        </listOfProducts>
        <kineticLaw>
          <math xmlns="http://www.w3.org/1998/Math/MathML">
            <apply>
              <times/>
              <ci> k_forward </ci>
              <ci> elRS70SAUUC0028_Pept0027_EFTu_GDP_PO4_GlutRNAGluUUC </ci>
            </apply>
          </math>
          <listOfLocalParameters>
            <localParameter id="k_forward" value="1000"/>
          </listOfLocalParameters>
        </kineticLaw>
      </reaction>
      <reaction id="r1745" name="r1745" reversible="false">
        <listOfReactants>
          <speciesReference species="elRS70SAUUC0028_Pept0027_EFTu_GDP_GlutRNAGluUUC" stoichiometry="1" constant="false"/>
        </listOfReactants>
        <listOfProducts>
          <speciesReference species="EFTu_GDP" stoichiometry="1" constant="false"/>
          <speciesReference species="elRS70SAUUC0028_Pept0027_GlutRNAGluUUC" stoichiometry="1" constant="false"/>
        </listOfProducts>
        <kineticLaw>
          <math xmlns="http://www.w3.org/1998/Math/MathML">
            <apply>
              <times/>
              <ci> k_forward </ci>
              <ci> elRS70SAUUC0028_Pept0027_EFTu_GDP_GlutRNAGluUUC </ci>
            </apply>
          </math>
          <listOfLocalParameters>
            <localParameter id="k_forward" value="7"/>
          </listOfLocalParameters>
        </kineticLaw>
      </reaction>
      <reaction id="r1746" name="r1746" reversible="false">
        <listOfReactants>
          <speciesReference species="elRS70SAUUC0028_Pept0027_GlutRNAGluUUC" stoichiometry="1" constant="false"/>
        </listOfReactants>
        <listOfProducts>
          <speciesReference species="elRS70SBUUC0028_Pept0028tRNAGluUUC" stoichiometry="1" constant="false"/>
        </listOfProducts>
        <kineticLaw>
          <math xmlns="http://www.w3.org/1998/Math/MathML">
            <apply>
              <times/>
              <ci> k_forward </ci>
              <ci> elRS70SAUUC0028_Pept0027_GlutRNAGluUUC </ci>
            </apply>
          </math>
          <listOfLocalParameters>
            <localParameter id="k_forward" value="1000"/>
          </listOfLocalParameters>
        </kineticLaw>
      </reaction>
      <reaction id="r1747" name="r1747" reversible="false">
        <listOfReactants>
          <speciesReference species="elRS70SBUUC0028_Pept0028tRNAGluUUC" stoichiometry="1" constant="false"/>
          <speciesReference species="EFG_GTP" stoichiometry="1" constant="false"/>
        </listOfReactants>
        <listOfProducts>
          <speciesReference species="elRS70SBUUC0028_Pept0028tRNAGluUUC_EFG_GTP" stoichiometry="1" constant="false"/>
        </listOfProducts>
        <kineticLaw>
          <math xmlns="http://www.w3.org/1998/Math/MathML">
            <apply>
              <times/>
              <ci> k_forward </ci>
              <ci> elRS70SBUUC0028_Pept0028tRNAGluUUC </ci>
              <ci> EFG_GTP </ci>
            </apply>
          </math>
          <listOfLocalParameters>
            <localParameter id="k_forward" value="30"/>
          </listOfLocalParameters>
        </kineticLaw>
      </reaction>
      <reaction id="r1748" name="r1748" reversible="false">
        <listOfReactants>
          <speciesReference species="elRS70SBUUC0028_Pept0028tRNAGluUUC_EFG_GTP" stoichiometry="1" constant="false"/>
        </listOfReactants>
        <listOfProducts>
          <speciesReference species="EFG_GTP" stoichiometry="1" constant="false"/>
          <speciesReference species="elRS70SBUUC0028_Pept0028tRNAGluUUC" stoichiometry="1" constant="false"/>
        </listOfProducts>
        <kineticLaw>
          <math xmlns="http://www.w3.org/1998/Math/MathML">
            <apply>
              <times/>
              <ci> k_forward </ci>
              <ci> elRS70SBUUC0028_Pept0028tRNAGluUUC_EFG_GTP </ci>
            </apply>
          </math>
          <listOfLocalParameters>
            <localParameter id="k_forward" value="25"/>
          </listOfLocalParameters>
        </kineticLaw>
      </reaction>
      <reaction id="r1749" name="r1749" reversible="false">
        <listOfReactants>
          <speciesReference species="elRS70SAUUC0028_Pept0027_EFTu_GTP_GlutRNAGluUUC" stoichiometry="1" constant="false"/>
        </listOfReactants>
        <listOfProducts>
          <speciesReference species="EFTu_GTP_GlutRNAGluUUC" stoichiometry="1" constant="false"/>
          <speciesReference species="elRS70SAUUC0028_Pept0027" stoichiometry="1" constant="false"/>
        </listOfProducts>
        <kineticLaw>
          <math xmlns="http://www.w3.org/1998/Math/MathML">
            <apply>
              <times/>
              <ci> k_forward </ci>
              <ci> elRS70SAUUC0028_Pept0027_EFTu_GTP_GlutRNAGluUUC </ci>
            </apply>
          </math>
          <listOfLocalParameters>
            <localParameter id="k_forward" value="0.23"/>
          </listOfLocalParameters>
        </kineticLaw>
      </reaction>
      <reaction id="r1750" name="r1750" reversible="false">
        <listOfReactants>
          <speciesReference species="elRS70SBUUC0028_Pept0028tRNAGluUUC_EFG_GTP" stoichiometry="1" constant="false"/>
        </listOfReactants>
        <listOfProducts>
          <speciesReference species="elRS70SBUUC0028_Pept0028tRNAGluUUC_EFG_GDP_PO4" stoichiometry="1" constant="false"/>
        </listOfProducts>
        <kineticLaw>
          <math xmlns="http://www.w3.org/1998/Math/MathML">
            <apply>
              <times/>
              <ci> k_forward </ci>
              <ci> elRS70SBUUC0028_Pept0028tRNAGluUUC_EFG_GTP </ci>
            </apply>
          </math>
          <listOfLocalParameters>
            <localParameter id="k_forward" value="31"/>
          </listOfLocalParameters>
        </kineticLaw>
      </reaction>
      <reaction id="r1751" name="r1751" reversible="false">
        <listOfReactants>
          <speciesReference species="elRS70SBUUC0028_Pept0028tRNAGluUUC_EFG_GDP_PO4" stoichiometry="1" constant="false"/>
        </listOfReactants>
        <listOfProducts>
          <speciesReference species="elRS70SBUUC0028_Pept0028tRNAGluUUC_EFG_GTP" stoichiometry="1" constant="false"/>
        </listOfProducts>
        <kineticLaw>
          <math xmlns="http://www.w3.org/1998/Math/MathML">
            <apply>
              <times/>
              <ci> k_forward </ci>
              <ci> elRS70SBUUC0028_Pept0028tRNAGluUUC_EFG_GDP_PO4 </ci>
            </apply>
          </math>
          <listOfLocalParameters>
            <localParameter id="k_forward" value="5"/>
          </listOfLocalParameters>
        </kineticLaw>
      </reaction>
      <reaction id="r1752" name="r1752" reversible="false">
        <listOfReactants>
          <speciesReference species="elRS70SAUUC0028_Pept0027_EFTu_GDP" stoichiometry="1" constant="false"/>
        </listOfReactants>
        <listOfProducts>
          <speciesReference species="elRS70SAUUC0028_Pept0027" stoichiometry="1" constant="false"/>
          <speciesReference species="EFTu_GDP" stoichiometry="1" constant="false"/>
        </listOfProducts>
        <kineticLaw>
          <math xmlns="http://www.w3.org/1998/Math/MathML">
            <apply>
              <times/>
              <ci> k_forward </ci>
              <ci> elRS70SAUUC0028_Pept0027_EFTu_GDP </ci>
            </apply>
          </math>
          <listOfLocalParameters>
            <localParameter id="k_forward" value="1000"/>
          </listOfLocalParameters>
        </kineticLaw>
      </reaction>
      <reaction id="r1753" name="r1753" reversible="false">
        <listOfReactants>
          <speciesReference species="elRS70SBUUC0028_Pept0028tRNAGluUUC_EFG_GDP_PO4" stoichiometry="1" constant="false"/>
        </listOfReactants>
        <listOfProducts>
          <speciesReference species="PO4" stoichiometry="1" constant="false"/>
          <speciesReference species="elRS70SCGCC0029_Pept0028tRNAGluUUC_EFG_GDP" stoichiometry="1" constant="false"/>
        </listOfProducts>
        <kineticLaw>
          <math xmlns="http://www.w3.org/1998/Math/MathML">
            <apply>
              <times/>
              <ci> k_forward </ci>
              <ci> elRS70SBUUC0028_Pept0028tRNAGluUUC_EFG_GDP_PO4 </ci>
            </apply>
          </math>
          <listOfLocalParameters>
            <localParameter id="k_forward" value="5"/>
          </listOfLocalParameters>
        </kineticLaw>
      </reaction>
      <reaction id="r1754" name="r1754" reversible="false">
        <listOfReactants>
          <speciesReference species="elRS70SCGCC0029_Pept0028tRNAGluUUC_EFG_GDP" stoichiometry="1" constant="false"/>
        </listOfReactants>
        <listOfProducts>
          <speciesReference species="elRS70SAGCC0029_Pept0028tRNAGluUUC" stoichiometry="1" constant="false"/>
          <speciesReference species="EFG_GDP" stoichiometry="1" constant="false"/>
        </listOfProducts>
        <kineticLaw>
          <math xmlns="http://www.w3.org/1998/Math/MathML">
            <apply>
              <times/>
              <ci> k_forward </ci>
              <ci> elRS70SCGCC0029_Pept0028tRNAGluUUC_EFG_GDP </ci>
            </apply>
          </math>
          <listOfLocalParameters>
            <localParameter id="k_forward" value="1000"/>
          </listOfLocalParameters>
        </kineticLaw>
      </reaction>
      <reaction id="r1755" name="r1755" reversible="false">
        <listOfReactants>
          <speciesReference species="elRS70SAGCC0029_Pept0028tRNAGluUUC" stoichiometry="1" constant="false"/>
        </listOfReactants>
        <listOfProducts>
          <speciesReference species="elRS70SAGCC0029_Pept0028" stoichiometry="1" constant="false"/>
          <speciesReference species="tRNAGluUUC" stoichiometry="1" constant="false"/>
        </listOfProducts>
        <kineticLaw>
          <math xmlns="http://www.w3.org/1998/Math/MathML">
            <apply>
              <times/>
              <ci> k_forward </ci>
              <ci> elRS70SAGCC0029_Pept0028tRNAGluUUC </ci>
            </apply>
          </math>
          <listOfLocalParameters>
            <localParameter id="k_forward" value="1000"/>
          </listOfLocalParameters>
        </kineticLaw>
      </reaction>
      <reaction id="r1756" name="r1756" reversible="false">
        <listOfReactants>
          <speciesReference species="EFTu_GTP_GlytRNAGlyGCC" stoichiometry="1" constant="false"/>
          <speciesReference species="elRS70SAGCC0029_Pept0028" stoichiometry="1" constant="false"/>
        </listOfReactants>
        <listOfProducts>
          <speciesReference species="elRS70SAGCC0029_Pept0028_EFTu_GTP_GlytRNAGlyGCC" stoichiometry="1" constant="false"/>
        </listOfProducts>
        <kineticLaw>
          <math xmlns="http://www.w3.org/1998/Math/MathML">
            <apply>
              <times/>
              <ci> k_forward </ci>
              <ci> EFTu_GTP_GlytRNAGlyGCC </ci>
              <ci> elRS70SAGCC0029_Pept0028 </ci>
            </apply>
          </math>
          <listOfLocalParameters>
            <localParameter id="k_forward" value="140"/>
          </listOfLocalParameters>
        </kineticLaw>
      </reaction>
      <reaction id="r1757" name="r1757" reversible="false">
        <listOfReactants>
          <speciesReference species="elRS70SAGCC0029_Pept0028_EFTu_GTP_GlytRNAGlyGCC" stoichiometry="1" constant="false"/>
        </listOfReactants>
        <listOfProducts>
          <speciesReference species="elRS70SAGCC0029_Pept0028_EFTu_GDP_PO4_GlytRNAGlyGCC" stoichiometry="1" constant="false"/>
        </listOfProducts>
        <kineticLaw>
          <math xmlns="http://www.w3.org/1998/Math/MathML">
            <apply>
              <times/>
              <ci> k_forward </ci>
              <ci> elRS70SAGCC0029_Pept0028_EFTu_GTP_GlytRNAGlyGCC </ci>
            </apply>
          </math>
          <listOfLocalParameters>
            <localParameter id="k_forward" value="260"/>
          </listOfLocalParameters>
        </kineticLaw>
      </reaction>
      <reaction id="r1758" name="r1758" reversible="false">
        <listOfReactants>
          <speciesReference species="elRS70SAGCC0029_Pept0028_EFTu_GDP_PO4_GlytRNAGlyGCC" stoichiometry="1" constant="false"/>
        </listOfReactants>
        <listOfProducts>
          <speciesReference species="PO4" stoichiometry="1" constant="false"/>
          <speciesReference species="elRS70SAGCC0029_Pept0028_EFTu_GDP_GlytRNAGlyGCC" stoichiometry="1" constant="false"/>
        </listOfProducts>
        <kineticLaw>
          <math xmlns="http://www.w3.org/1998/Math/MathML">
            <apply>
              <times/>
              <ci> k_forward </ci>
              <ci> elRS70SAGCC0029_Pept0028_EFTu_GDP_PO4_GlytRNAGlyGCC </ci>
            </apply>
          </math>
          <listOfLocalParameters>
            <localParameter id="k_forward" value="1000"/>
          </listOfLocalParameters>
        </kineticLaw>
      </reaction>
      <reaction id="r1759" name="r1759" reversible="false">
        <listOfReactants>
          <speciesReference species="elRS70SAGCC0029_Pept0028_EFTu_GDP_GlytRNAGlyGCC" stoichiometry="1" constant="false"/>
        </listOfReactants>
        <listOfProducts>
          <speciesReference species="EFTu_GDP" stoichiometry="1" constant="false"/>
          <speciesReference species="elRS70SAGCC0029_Pept0028_GlytRNAGlyGCC" stoichiometry="1" constant="false"/>
        </listOfProducts>
        <kineticLaw>
          <math xmlns="http://www.w3.org/1998/Math/MathML">
            <apply>
              <times/>
              <ci> k_forward </ci>
              <ci> elRS70SAGCC0029_Pept0028_EFTu_GDP_GlytRNAGlyGCC </ci>
            </apply>
          </math>
          <listOfLocalParameters>
            <localParameter id="k_forward" value="7"/>
          </listOfLocalParameters>
        </kineticLaw>
      </reaction>
      <reaction id="r1760" name="r1760" reversible="false">
        <listOfReactants>
          <speciesReference species="elRS70SAGCC0029_Pept0028_GlytRNAGlyGCC" stoichiometry="1" constant="false"/>
        </listOfReactants>
        <listOfProducts>
          <speciesReference species="elRS70SBGCC0029_Pept0029tRNAGlyGCC" stoichiometry="1" constant="false"/>
        </listOfProducts>
        <kineticLaw>
          <math xmlns="http://www.w3.org/1998/Math/MathML">
            <apply>
              <times/>
              <ci> k_forward </ci>
              <ci> elRS70SAGCC0029_Pept0028_GlytRNAGlyGCC </ci>
            </apply>
          </math>
          <listOfLocalParameters>
            <localParameter id="k_forward" value="1000"/>
          </listOfLocalParameters>
        </kineticLaw>
      </reaction>
      <reaction id="r1761" name="r1761" reversible="false">
        <listOfReactants>
          <speciesReference species="elRS70SBGCC0029_Pept0029tRNAGlyGCC" stoichiometry="1" constant="false"/>
          <speciesReference species="EFG_GTP" stoichiometry="1" constant="false"/>
        </listOfReactants>
        <listOfProducts>
          <speciesReference species="elRS70SBGCC0029_Pept0029tRNAGlyGCC_EFG_GTP" stoichiometry="1" constant="false"/>
        </listOfProducts>
        <kineticLaw>
          <math xmlns="http://www.w3.org/1998/Math/MathML">
            <apply>
              <times/>
              <ci> k_forward </ci>
              <ci> elRS70SBGCC0029_Pept0029tRNAGlyGCC </ci>
              <ci> EFG_GTP </ci>
            </apply>
          </math>
          <listOfLocalParameters>
            <localParameter id="k_forward" value="30"/>
          </listOfLocalParameters>
        </kineticLaw>
      </reaction>
      <reaction id="r1762" name="r1762" reversible="false">
        <listOfReactants>
          <speciesReference species="elRS70SBGCC0029_Pept0029tRNAGlyGCC_EFG_GTP" stoichiometry="1" constant="false"/>
        </listOfReactants>
        <listOfProducts>
          <speciesReference species="EFG_GTP" stoichiometry="1" constant="false"/>
          <speciesReference species="elRS70SBGCC0029_Pept0029tRNAGlyGCC" stoichiometry="1" constant="false"/>
        </listOfProducts>
        <kineticLaw>
          <math xmlns="http://www.w3.org/1998/Math/MathML">
            <apply>
              <times/>
              <ci> k_forward </ci>
              <ci> elRS70SBGCC0029_Pept0029tRNAGlyGCC_EFG_GTP </ci>
            </apply>
          </math>
          <listOfLocalParameters>
            <localParameter id="k_forward" value="25"/>
          </listOfLocalParameters>
        </kineticLaw>
      </reaction>
      <reaction id="r1763" name="r1763" reversible="false">
        <listOfReactants>
          <speciesReference species="elRS70SAGCC0029_Pept0028_EFTu_GTP_GlytRNAGlyGCC" stoichiometry="1" constant="false"/>
        </listOfReactants>
        <listOfProducts>
          <speciesReference species="EFTu_GTP_GlytRNAGlyGCC" stoichiometry="1" constant="false"/>
          <speciesReference species="elRS70SAGCC0029_Pept0028" stoichiometry="1" constant="false"/>
        </listOfProducts>
        <kineticLaw>
          <math xmlns="http://www.w3.org/1998/Math/MathML">
            <apply>
              <times/>
              <ci> k_forward </ci>
              <ci> elRS70SAGCC0029_Pept0028_EFTu_GTP_GlytRNAGlyGCC </ci>
            </apply>
          </math>
          <listOfLocalParameters>
            <localParameter id="k_forward" value="0.23"/>
          </listOfLocalParameters>
        </kineticLaw>
      </reaction>
      <reaction id="r1764" name="r1764" reversible="false">
        <listOfReactants>
          <speciesReference species="elRS70SBGCC0029_Pept0029tRNAGlyGCC_EFG_GTP" stoichiometry="1" constant="false"/>
        </listOfReactants>
        <listOfProducts>
          <speciesReference species="elRS70SBGCC0029_Pept0029tRNAGlyGCC_EFG_GDP_PO4" stoichiometry="1" constant="false"/>
        </listOfProducts>
        <kineticLaw>
          <math xmlns="http://www.w3.org/1998/Math/MathML">
            <apply>
              <times/>
              <ci> k_forward </ci>
              <ci> elRS70SBGCC0029_Pept0029tRNAGlyGCC_EFG_GTP </ci>
            </apply>
          </math>
          <listOfLocalParameters>
            <localParameter id="k_forward" value="31"/>
          </listOfLocalParameters>
        </kineticLaw>
      </reaction>
      <reaction id="r1765" name="r1765" reversible="false">
        <listOfReactants>
          <speciesReference species="elRS70SBGCC0029_Pept0029tRNAGlyGCC_EFG_GDP_PO4" stoichiometry="1" constant="false"/>
        </listOfReactants>
        <listOfProducts>
          <speciesReference species="elRS70SBGCC0029_Pept0029tRNAGlyGCC_EFG_GTP" stoichiometry="1" constant="false"/>
        </listOfProducts>
        <kineticLaw>
          <math xmlns="http://www.w3.org/1998/Math/MathML">
            <apply>
              <times/>
              <ci> k_forward </ci>
              <ci> elRS70SBGCC0029_Pept0029tRNAGlyGCC_EFG_GDP_PO4 </ci>
            </apply>
          </math>
          <listOfLocalParameters>
            <localParameter id="k_forward" value="5"/>
          </listOfLocalParameters>
        </kineticLaw>
      </reaction>
      <reaction id="r1766" name="r1766" reversible="false">
        <listOfReactants>
          <speciesReference species="elRS70SAGCC0029_Pept0028_EFTu_GDP" stoichiometry="1" constant="false"/>
        </listOfReactants>
        <listOfProducts>
          <speciesReference species="elRS70SAGCC0029_Pept0028" stoichiometry="1" constant="false"/>
          <speciesReference species="EFTu_GDP" stoichiometry="1" constant="false"/>
        </listOfProducts>
        <kineticLaw>
          <math xmlns="http://www.w3.org/1998/Math/MathML">
            <apply>
              <times/>
              <ci> k_forward </ci>
              <ci> elRS70SAGCC0029_Pept0028_EFTu_GDP </ci>
            </apply>
          </math>
          <listOfLocalParameters>
            <localParameter id="k_forward" value="1000"/>
          </listOfLocalParameters>
        </kineticLaw>
      </reaction>
      <reaction id="r1767" name="r1767" reversible="false">
        <listOfReactants>
          <speciesReference species="elRS70SBGCC0029_Pept0029tRNAGlyGCC_EFG_GDP_PO4" stoichiometry="1" constant="false"/>
        </listOfReactants>
        <listOfProducts>
          <speciesReference species="PO4" stoichiometry="1" constant="false"/>
          <speciesReference species="elRS70SCUUC0030_Pept0029tRNAGlyGCC_EFG_GDP" stoichiometry="1" constant="false"/>
        </listOfProducts>
        <kineticLaw>
          <math xmlns="http://www.w3.org/1998/Math/MathML">
            <apply>
              <times/>
              <ci> k_forward </ci>
              <ci> elRS70SBGCC0029_Pept0029tRNAGlyGCC_EFG_GDP_PO4 </ci>
            </apply>
          </math>
          <listOfLocalParameters>
            <localParameter id="k_forward" value="5"/>
          </listOfLocalParameters>
        </kineticLaw>
      </reaction>
      <reaction id="r1768" name="r1768" reversible="false">
        <listOfReactants>
          <speciesReference species="elRS70SCUUC0030_Pept0029tRNAGlyGCC_EFG_GDP" stoichiometry="1" constant="false"/>
        </listOfReactants>
        <listOfProducts>
          <speciesReference species="elRS70SAUUC0030_Pept0029tRNAGlyGCC" stoichiometry="1" constant="false"/>
          <speciesReference species="EFG_GDP" stoichiometry="1" constant="false"/>
        </listOfProducts>
        <kineticLaw>
          <math xmlns="http://www.w3.org/1998/Math/MathML">
            <apply>
              <times/>
              <ci> k_forward </ci>
              <ci> elRS70SCUUC0030_Pept0029tRNAGlyGCC_EFG_GDP </ci>
            </apply>
          </math>
          <listOfLocalParameters>
            <localParameter id="k_forward" value="1000"/>
          </listOfLocalParameters>
        </kineticLaw>
      </reaction>
      <reaction id="r1769" name="r1769" reversible="false">
        <listOfReactants>
          <speciesReference species="elRS70SAUUC0030_Pept0029tRNAGlyGCC" stoichiometry="1" constant="false"/>
        </listOfReactants>
        <listOfProducts>
          <speciesReference species="elRS70SAUUC0030_Pept0029" stoichiometry="1" constant="false"/>
          <speciesReference species="tRNAGlyGCC" stoichiometry="1" constant="false"/>
        </listOfProducts>
        <kineticLaw>
          <math xmlns="http://www.w3.org/1998/Math/MathML">
            <apply>
              <times/>
              <ci> k_forward </ci>
              <ci> elRS70SAUUC0030_Pept0029tRNAGlyGCC </ci>
            </apply>
          </math>
          <listOfLocalParameters>
            <localParameter id="k_forward" value="1000"/>
          </listOfLocalParameters>
        </kineticLaw>
      </reaction>
      <reaction id="r1770" name="r1770" reversible="false">
        <listOfReactants>
          <speciesReference species="EFTu_GTP_GlutRNAGluUUC" stoichiometry="1" constant="false"/>
          <speciesReference species="elRS70SAUUC0030_Pept0029" stoichiometry="1" constant="false"/>
        </listOfReactants>
        <listOfProducts>
          <speciesReference species="elRS70SAUUC0030_Pept0029_EFTu_GTP_GlutRNAGluUUC" stoichiometry="1" constant="false"/>
        </listOfProducts>
        <kineticLaw>
          <math xmlns="http://www.w3.org/1998/Math/MathML">
            <apply>
              <times/>
              <ci> k_forward </ci>
              <ci> EFTu_GTP_GlutRNAGluUUC </ci>
              <ci> elRS70SAUUC0030_Pept0029 </ci>
            </apply>
          </math>
          <listOfLocalParameters>
            <localParameter id="k_forward" value="140"/>
          </listOfLocalParameters>
        </kineticLaw>
      </reaction>
      <reaction id="r1771" name="r1771" reversible="false">
        <listOfReactants>
          <speciesReference species="elRS70SAUUC0030_Pept0029_EFTu_GTP_GlutRNAGluUUC" stoichiometry="1" constant="false"/>
        </listOfReactants>
        <listOfProducts>
          <speciesReference species="elRS70SAUUC0030_Pept0029_EFTu_GDP_PO4_GlutRNAGluUUC" stoichiometry="1" constant="false"/>
        </listOfProducts>
        <kineticLaw>
          <math xmlns="http://www.w3.org/1998/Math/MathML">
            <apply>
              <times/>
              <ci> k_forward </ci>
              <ci> elRS70SAUUC0030_Pept0029_EFTu_GTP_GlutRNAGluUUC </ci>
            </apply>
          </math>
          <listOfLocalParameters>
            <localParameter id="k_forward" value="260"/>
          </listOfLocalParameters>
        </kineticLaw>
      </reaction>
      <reaction id="r1772" name="r1772" reversible="false">
        <listOfReactants>
          <speciesReference species="elRS70SAUUC0030_Pept0029_EFTu_GDP_PO4_GlutRNAGluUUC" stoichiometry="1" constant="false"/>
        </listOfReactants>
        <listOfProducts>
          <speciesReference species="PO4" stoichiometry="1" constant="false"/>
          <speciesReference species="elRS70SAUUC0030_Pept0029_EFTu_GDP_GlutRNAGluUUC" stoichiometry="1" constant="false"/>
        </listOfProducts>
        <kineticLaw>
          <math xmlns="http://www.w3.org/1998/Math/MathML">
            <apply>
              <times/>
              <ci> k_forward </ci>
              <ci> elRS70SAUUC0030_Pept0029_EFTu_GDP_PO4_GlutRNAGluUUC </ci>
            </apply>
          </math>
          <listOfLocalParameters>
            <localParameter id="k_forward" value="1000"/>
          </listOfLocalParameters>
        </kineticLaw>
      </reaction>
      <reaction id="r1773" name="r1773" reversible="false">
        <listOfReactants>
          <speciesReference species="elRS70SAUUC0030_Pept0029_EFTu_GDP_GlutRNAGluUUC" stoichiometry="1" constant="false"/>
        </listOfReactants>
        <listOfProducts>
          <speciesReference species="EFTu_GDP" stoichiometry="1" constant="false"/>
          <speciesReference species="elRS70SAUUC0030_Pept0029_GlutRNAGluUUC" stoichiometry="1" constant="false"/>
        </listOfProducts>
        <kineticLaw>
          <math xmlns="http://www.w3.org/1998/Math/MathML">
            <apply>
              <times/>
              <ci> k_forward </ci>
              <ci> elRS70SAUUC0030_Pept0029_EFTu_GDP_GlutRNAGluUUC </ci>
            </apply>
          </math>
          <listOfLocalParameters>
            <localParameter id="k_forward" value="7"/>
          </listOfLocalParameters>
        </kineticLaw>
      </reaction>
      <reaction id="r1774" name="r1774" reversible="false">
        <listOfReactants>
          <speciesReference species="elRS70SAUUC0030_Pept0029_GlutRNAGluUUC" stoichiometry="1" constant="false"/>
        </listOfReactants>
        <listOfProducts>
          <speciesReference species="elRS70SBUUC0030_Pept0030tRNAGluUUC" stoichiometry="1" constant="false"/>
        </listOfProducts>
        <kineticLaw>
          <math xmlns="http://www.w3.org/1998/Math/MathML">
            <apply>
              <times/>
              <ci> k_forward </ci>
              <ci> elRS70SAUUC0030_Pept0029_GlutRNAGluUUC </ci>
            </apply>
          </math>
          <listOfLocalParameters>
            <localParameter id="k_forward" value="1000"/>
          </listOfLocalParameters>
        </kineticLaw>
      </reaction>
      <reaction id="r1775" name="r1775" reversible="false">
        <listOfReactants>
          <speciesReference species="elRS70SBUUC0030_Pept0030tRNAGluUUC" stoichiometry="1" constant="false"/>
          <speciesReference species="EFG_GTP" stoichiometry="1" constant="false"/>
        </listOfReactants>
        <listOfProducts>
          <speciesReference species="elRS70SBUUC0030_Pept0030tRNAGluUUC_EFG_GTP" stoichiometry="1" constant="false"/>
        </listOfProducts>
        <kineticLaw>
          <math xmlns="http://www.w3.org/1998/Math/MathML">
            <apply>
              <times/>
              <ci> k_forward </ci>
              <ci> elRS70SBUUC0030_Pept0030tRNAGluUUC </ci>
              <ci> EFG_GTP </ci>
            </apply>
          </math>
          <listOfLocalParameters>
            <localParameter id="k_forward" value="30"/>
          </listOfLocalParameters>
        </kineticLaw>
      </reaction>
      <reaction id="r1776" name="r1776" reversible="false">
        <listOfReactants>
          <speciesReference species="elRS70SBUUC0030_Pept0030tRNAGluUUC_EFG_GTP" stoichiometry="1" constant="false"/>
        </listOfReactants>
        <listOfProducts>
          <speciesReference species="EFG_GTP" stoichiometry="1" constant="false"/>
          <speciesReference species="elRS70SBUUC0030_Pept0030tRNAGluUUC" stoichiometry="1" constant="false"/>
        </listOfProducts>
        <kineticLaw>
          <math xmlns="http://www.w3.org/1998/Math/MathML">
            <apply>
              <times/>
              <ci> k_forward </ci>
              <ci> elRS70SBUUC0030_Pept0030tRNAGluUUC_EFG_GTP </ci>
            </apply>
          </math>
          <listOfLocalParameters>
            <localParameter id="k_forward" value="25"/>
          </listOfLocalParameters>
        </kineticLaw>
      </reaction>
      <reaction id="r1777" name="r1777" reversible="false">
        <listOfReactants>
          <speciesReference species="elRS70SAUUC0030_Pept0029_EFTu_GTP_GlutRNAGluUUC" stoichiometry="1" constant="false"/>
        </listOfReactants>
        <listOfProducts>
          <speciesReference species="EFTu_GTP_GlutRNAGluUUC" stoichiometry="1" constant="false"/>
          <speciesReference species="elRS70SAUUC0030_Pept0029" stoichiometry="1" constant="false"/>
        </listOfProducts>
        <kineticLaw>
          <math xmlns="http://www.w3.org/1998/Math/MathML">
            <apply>
              <times/>
              <ci> k_forward </ci>
              <ci> elRS70SAUUC0030_Pept0029_EFTu_GTP_GlutRNAGluUUC </ci>
            </apply>
          </math>
          <listOfLocalParameters>
            <localParameter id="k_forward" value="0.23"/>
          </listOfLocalParameters>
        </kineticLaw>
      </reaction>
      <reaction id="r1778" name="r1778" reversible="false">
        <listOfReactants>
          <speciesReference species="elRS70SBUUC0030_Pept0030tRNAGluUUC_EFG_GTP" stoichiometry="1" constant="false"/>
        </listOfReactants>
        <listOfProducts>
          <speciesReference species="elRS70SBUUC0030_Pept0030tRNAGluUUC_EFG_GDP_PO4" stoichiometry="1" constant="false"/>
        </listOfProducts>
        <kineticLaw>
          <math xmlns="http://www.w3.org/1998/Math/MathML">
            <apply>
              <times/>
              <ci> k_forward </ci>
              <ci> elRS70SBUUC0030_Pept0030tRNAGluUUC_EFG_GTP </ci>
            </apply>
          </math>
          <listOfLocalParameters>
            <localParameter id="k_forward" value="31"/>
          </listOfLocalParameters>
        </kineticLaw>
      </reaction>
      <reaction id="r1779" name="r1779" reversible="false">
        <listOfReactants>
          <speciesReference species="elRS70SBUUC0030_Pept0030tRNAGluUUC_EFG_GDP_PO4" stoichiometry="1" constant="false"/>
        </listOfReactants>
        <listOfProducts>
          <speciesReference species="elRS70SBUUC0030_Pept0030tRNAGluUUC_EFG_GTP" stoichiometry="1" constant="false"/>
        </listOfProducts>
        <kineticLaw>
          <math xmlns="http://www.w3.org/1998/Math/MathML">
            <apply>
              <times/>
              <ci> k_forward </ci>
              <ci> elRS70SBUUC0030_Pept0030tRNAGluUUC_EFG_GDP_PO4 </ci>
            </apply>
          </math>
          <listOfLocalParameters>
            <localParameter id="k_forward" value="5"/>
          </listOfLocalParameters>
        </kineticLaw>
      </reaction>
      <reaction id="r1780" name="r1780" reversible="false">
        <listOfReactants>
          <speciesReference species="elRS70SAUUC0030_Pept0029_EFTu_GDP" stoichiometry="1" constant="false"/>
        </listOfReactants>
        <listOfProducts>
          <speciesReference species="elRS70SAUUC0030_Pept0029" stoichiometry="1" constant="false"/>
          <speciesReference species="EFTu_GDP" stoichiometry="1" constant="false"/>
        </listOfProducts>
        <kineticLaw>
          <math xmlns="http://www.w3.org/1998/Math/MathML">
            <apply>
              <times/>
              <ci> k_forward </ci>
              <ci> elRS70SAUUC0030_Pept0029_EFTu_GDP </ci>
            </apply>
          </math>
          <listOfLocalParameters>
            <localParameter id="k_forward" value="1000"/>
          </listOfLocalParameters>
        </kineticLaw>
      </reaction>
      <reaction id="r1781" name="r1781" reversible="false">
        <listOfReactants>
          <speciesReference species="elRS70SBUUC0030_Pept0030tRNAGluUUC_EFG_GDP_PO4" stoichiometry="1" constant="false"/>
        </listOfReactants>
        <listOfProducts>
          <speciesReference species="PO4" stoichiometry="1" constant="false"/>
          <speciesReference species="elRS70SCGCC0031_Pept0030tRNAGluUUC_EFG_GDP" stoichiometry="1" constant="false"/>
        </listOfProducts>
        <kineticLaw>
          <math xmlns="http://www.w3.org/1998/Math/MathML">
            <apply>
              <times/>
              <ci> k_forward </ci>
              <ci> elRS70SBUUC0030_Pept0030tRNAGluUUC_EFG_GDP_PO4 </ci>
            </apply>
          </math>
          <listOfLocalParameters>
            <localParameter id="k_forward" value="5"/>
          </listOfLocalParameters>
        </kineticLaw>
      </reaction>
      <reaction id="r1782" name="r1782" reversible="false">
        <listOfReactants>
          <speciesReference species="elRS70SCGCC0031_Pept0030tRNAGluUUC_EFG_GDP" stoichiometry="1" constant="false"/>
        </listOfReactants>
        <listOfProducts>
          <speciesReference species="elRS70SAGCC0031_Pept0030tRNAGluUUC" stoichiometry="1" constant="false"/>
          <speciesReference species="EFG_GDP" stoichiometry="1" constant="false"/>
        </listOfProducts>
        <kineticLaw>
          <math xmlns="http://www.w3.org/1998/Math/MathML">
            <apply>
              <times/>
              <ci> k_forward </ci>
              <ci> elRS70SCGCC0031_Pept0030tRNAGluUUC_EFG_GDP </ci>
            </apply>
          </math>
          <listOfLocalParameters>
            <localParameter id="k_forward" value="1000"/>
          </listOfLocalParameters>
        </kineticLaw>
      </reaction>
      <reaction id="r1783" name="r1783" reversible="false">
        <listOfReactants>
          <speciesReference species="elRS70SAGCC0031_Pept0030tRNAGluUUC" stoichiometry="1" constant="false"/>
        </listOfReactants>
        <listOfProducts>
          <speciesReference species="elRS70SAGCC0031_Pept0030" stoichiometry="1" constant="false"/>
          <speciesReference species="tRNAGluUUC" stoichiometry="1" constant="false"/>
        </listOfProducts>
        <kineticLaw>
          <math xmlns="http://www.w3.org/1998/Math/MathML">
            <apply>
              <times/>
              <ci> k_forward </ci>
              <ci> elRS70SAGCC0031_Pept0030tRNAGluUUC </ci>
            </apply>
          </math>
          <listOfLocalParameters>
            <localParameter id="k_forward" value="1000"/>
          </listOfLocalParameters>
        </kineticLaw>
      </reaction>
      <reaction id="r1784" name="r1784" reversible="false">
        <listOfReactants>
          <speciesReference species="EFTu_GTP_GlytRNAGlyGCC" stoichiometry="1" constant="false"/>
          <speciesReference species="elRS70SAGCC0031_Pept0030" stoichiometry="1" constant="false"/>
        </listOfReactants>
        <listOfProducts>
          <speciesReference species="elRS70SAGCC0031_Pept0030_EFTu_GTP_GlytRNAGlyGCC" stoichiometry="1" constant="false"/>
        </listOfProducts>
        <kineticLaw>
          <math xmlns="http://www.w3.org/1998/Math/MathML">
            <apply>
              <times/>
              <ci> k_forward </ci>
              <ci> EFTu_GTP_GlytRNAGlyGCC </ci>
              <ci> elRS70SAGCC0031_Pept0030 </ci>
            </apply>
          </math>
          <listOfLocalParameters>
            <localParameter id="k_forward" value="140"/>
          </listOfLocalParameters>
        </kineticLaw>
      </reaction>
      <reaction id="r1785" name="r1785" reversible="false">
        <listOfReactants>
          <speciesReference species="elRS70SAGCC0031_Pept0030_EFTu_GTP_GlytRNAGlyGCC" stoichiometry="1" constant="false"/>
        </listOfReactants>
        <listOfProducts>
          <speciesReference species="elRS70SAGCC0031_Pept0030_EFTu_GDP_PO4_GlytRNAGlyGCC" stoichiometry="1" constant="false"/>
        </listOfProducts>
        <kineticLaw>
          <math xmlns="http://www.w3.org/1998/Math/MathML">
            <apply>
              <times/>
              <ci> k_forward </ci>
              <ci> elRS70SAGCC0031_Pept0030_EFTu_GTP_GlytRNAGlyGCC </ci>
            </apply>
          </math>
          <listOfLocalParameters>
            <localParameter id="k_forward" value="260"/>
          </listOfLocalParameters>
        </kineticLaw>
      </reaction>
      <reaction id="r1786" name="r1786" reversible="false">
        <listOfReactants>
          <speciesReference species="elRS70SAGCC0031_Pept0030_EFTu_GDP_PO4_GlytRNAGlyGCC" stoichiometry="1" constant="false"/>
        </listOfReactants>
        <listOfProducts>
          <speciesReference species="PO4" stoichiometry="1" constant="false"/>
          <speciesReference species="elRS70SAGCC0031_Pept0030_EFTu_GDP_GlytRNAGlyGCC" stoichiometry="1" constant="false"/>
        </listOfProducts>
        <kineticLaw>
          <math xmlns="http://www.w3.org/1998/Math/MathML">
            <apply>
              <times/>
              <ci> k_forward </ci>
              <ci> elRS70SAGCC0031_Pept0030_EFTu_GDP_PO4_GlytRNAGlyGCC </ci>
            </apply>
          </math>
          <listOfLocalParameters>
            <localParameter id="k_forward" value="1000"/>
          </listOfLocalParameters>
        </kineticLaw>
      </reaction>
      <reaction id="r1787" name="r1787" reversible="false">
        <listOfReactants>
          <speciesReference species="elRS70SAGCC0031_Pept0030_EFTu_GDP_GlytRNAGlyGCC" stoichiometry="1" constant="false"/>
        </listOfReactants>
        <listOfProducts>
          <speciesReference species="EFTu_GDP" stoichiometry="1" constant="false"/>
          <speciesReference species="elRS70SAGCC0031_Pept0030_GlytRNAGlyGCC" stoichiometry="1" constant="false"/>
        </listOfProducts>
        <kineticLaw>
          <math xmlns="http://www.w3.org/1998/Math/MathML">
            <apply>
              <times/>
              <ci> k_forward </ci>
              <ci> elRS70SAGCC0031_Pept0030_EFTu_GDP_GlytRNAGlyGCC </ci>
            </apply>
          </math>
          <listOfLocalParameters>
            <localParameter id="k_forward" value="7"/>
          </listOfLocalParameters>
        </kineticLaw>
      </reaction>
      <reaction id="r1788" name="r1788" reversible="false">
        <listOfReactants>
          <speciesReference species="elRS70SAGCC0031_Pept0030_GlytRNAGlyGCC" stoichiometry="1" constant="false"/>
        </listOfReactants>
        <listOfProducts>
          <speciesReference species="elRS70SBGCC0031_Pept0031tRNAGlyGCC" stoichiometry="1" constant="false"/>
        </listOfProducts>
        <kineticLaw>
          <math xmlns="http://www.w3.org/1998/Math/MathML">
            <apply>
              <times/>
              <ci> k_forward </ci>
              <ci> elRS70SAGCC0031_Pept0030_GlytRNAGlyGCC </ci>
            </apply>
          </math>
          <listOfLocalParameters>
            <localParameter id="k_forward" value="1000"/>
          </listOfLocalParameters>
        </kineticLaw>
      </reaction>
      <reaction id="r1789" name="r1789" reversible="false">
        <listOfReactants>
          <speciesReference species="elRS70SBGCC0031_Pept0031tRNAGlyGCC" stoichiometry="1" constant="false"/>
          <speciesReference species="EFG_GTP" stoichiometry="1" constant="false"/>
        </listOfReactants>
        <listOfProducts>
          <speciesReference species="elRS70SBGCC0031_Pept0031tRNAGlyGCC_EFG_GTP" stoichiometry="1" constant="false"/>
        </listOfProducts>
        <kineticLaw>
          <math xmlns="http://www.w3.org/1998/Math/MathML">
            <apply>
              <times/>
              <ci> k_forward </ci>
              <ci> elRS70SBGCC0031_Pept0031tRNAGlyGCC </ci>
              <ci> EFG_GTP </ci>
            </apply>
          </math>
          <listOfLocalParameters>
            <localParameter id="k_forward" value="30"/>
          </listOfLocalParameters>
        </kineticLaw>
      </reaction>
      <reaction id="r1790" name="r1790" reversible="false">
        <listOfReactants>
          <speciesReference species="elRS70SBGCC0031_Pept0031tRNAGlyGCC_EFG_GTP" stoichiometry="1" constant="false"/>
        </listOfReactants>
        <listOfProducts>
          <speciesReference species="EFG_GTP" stoichiometry="1" constant="false"/>
          <speciesReference species="elRS70SBGCC0031_Pept0031tRNAGlyGCC" stoichiometry="1" constant="false"/>
        </listOfProducts>
        <kineticLaw>
          <math xmlns="http://www.w3.org/1998/Math/MathML">
            <apply>
              <times/>
              <ci> k_forward </ci>
              <ci> elRS70SBGCC0031_Pept0031tRNAGlyGCC_EFG_GTP </ci>
            </apply>
          </math>
          <listOfLocalParameters>
            <localParameter id="k_forward" value="25"/>
          </listOfLocalParameters>
        </kineticLaw>
      </reaction>
      <reaction id="r1791" name="r1791" reversible="false">
        <listOfReactants>
          <speciesReference species="elRS70SAGCC0031_Pept0030_EFTu_GTP_GlytRNAGlyGCC" stoichiometry="1" constant="false"/>
        </listOfReactants>
        <listOfProducts>
          <speciesReference species="EFTu_GTP_GlytRNAGlyGCC" stoichiometry="1" constant="false"/>
          <speciesReference species="elRS70SAGCC0031_Pept0030" stoichiometry="1" constant="false"/>
        </listOfProducts>
        <kineticLaw>
          <math xmlns="http://www.w3.org/1998/Math/MathML">
            <apply>
              <times/>
              <ci> k_forward </ci>
              <ci> elRS70SAGCC0031_Pept0030_EFTu_GTP_GlytRNAGlyGCC </ci>
            </apply>
          </math>
          <listOfLocalParameters>
            <localParameter id="k_forward" value="0.23"/>
          </listOfLocalParameters>
        </kineticLaw>
      </reaction>
      <reaction id="r1792" name="r1792" reversible="false">
        <listOfReactants>
          <speciesReference species="elRS70SBGCC0031_Pept0031tRNAGlyGCC_EFG_GTP" stoichiometry="1" constant="false"/>
        </listOfReactants>
        <listOfProducts>
          <speciesReference species="elRS70SBGCC0031_Pept0031tRNAGlyGCC_EFG_GDP_PO4" stoichiometry="1" constant="false"/>
        </listOfProducts>
        <kineticLaw>
          <math xmlns="http://www.w3.org/1998/Math/MathML">
            <apply>
              <times/>
              <ci> k_forward </ci>
              <ci> elRS70SBGCC0031_Pept0031tRNAGlyGCC_EFG_GTP </ci>
            </apply>
          </math>
          <listOfLocalParameters>
            <localParameter id="k_forward" value="31"/>
          </listOfLocalParameters>
        </kineticLaw>
      </reaction>
      <reaction id="r1793" name="r1793" reversible="false">
        <listOfReactants>
          <speciesReference species="elRS70SBGCC0031_Pept0031tRNAGlyGCC_EFG_GDP_PO4" stoichiometry="1" constant="false"/>
        </listOfReactants>
        <listOfProducts>
          <speciesReference species="elRS70SBGCC0031_Pept0031tRNAGlyGCC_EFG_GTP" stoichiometry="1" constant="false"/>
        </listOfProducts>
        <kineticLaw>
          <math xmlns="http://www.w3.org/1998/Math/MathML">
            <apply>
              <times/>
              <ci> k_forward </ci>
              <ci> elRS70SBGCC0031_Pept0031tRNAGlyGCC_EFG_GDP_PO4 </ci>
            </apply>
          </math>
          <listOfLocalParameters>
            <localParameter id="k_forward" value="5"/>
          </listOfLocalParameters>
        </kineticLaw>
      </reaction>
      <reaction id="r1794" name="r1794" reversible="false">
        <listOfReactants>
          <speciesReference species="elRS70SAGCC0031_Pept0030_EFTu_GDP" stoichiometry="1" constant="false"/>
        </listOfReactants>
        <listOfProducts>
          <speciesReference species="elRS70SAGCC0031_Pept0030" stoichiometry="1" constant="false"/>
          <speciesReference species="EFTu_GDP" stoichiometry="1" constant="false"/>
        </listOfProducts>
        <kineticLaw>
          <math xmlns="http://www.w3.org/1998/Math/MathML">
            <apply>
              <times/>
              <ci> k_forward </ci>
              <ci> elRS70SAGCC0031_Pept0030_EFTu_GDP </ci>
            </apply>
          </math>
          <listOfLocalParameters>
            <localParameter id="k_forward" value="1000"/>
          </listOfLocalParameters>
        </kineticLaw>
      </reaction>
      <reaction id="r1795" name="r1795" reversible="false">
        <listOfReactants>
          <speciesReference species="elRS70SBGCC0031_Pept0031tRNAGlyGCC_EFG_GDP_PO4" stoichiometry="1" constant="false"/>
        </listOfReactants>
        <listOfProducts>
          <speciesReference species="PO4" stoichiometry="1" constant="false"/>
          <speciesReference species="elRS70SCAUC0032_Pept0031tRNAGlyGCC_EFG_GDP" stoichiometry="1" constant="false"/>
        </listOfProducts>
        <kineticLaw>
          <math xmlns="http://www.w3.org/1998/Math/MathML">
            <apply>
              <times/>
              <ci> k_forward </ci>
              <ci> elRS70SBGCC0031_Pept0031tRNAGlyGCC_EFG_GDP_PO4 </ci>
            </apply>
          </math>
          <listOfLocalParameters>
            <localParameter id="k_forward" value="5"/>
          </listOfLocalParameters>
        </kineticLaw>
      </reaction>
      <reaction id="r1796" name="r1796" reversible="false">
        <listOfReactants>
          <speciesReference species="elRS70SCAUC0032_Pept0031tRNAGlyGCC_EFG_GDP" stoichiometry="1" constant="false"/>
        </listOfReactants>
        <listOfProducts>
          <speciesReference species="elRS70SAAUC0032_Pept0031tRNAGlyGCC" stoichiometry="1" constant="false"/>
          <speciesReference species="EFG_GDP" stoichiometry="1" constant="false"/>
        </listOfProducts>
        <kineticLaw>
          <math xmlns="http://www.w3.org/1998/Math/MathML">
            <apply>
              <times/>
              <ci> k_forward </ci>
              <ci> elRS70SCAUC0032_Pept0031tRNAGlyGCC_EFG_GDP </ci>
            </apply>
          </math>
          <listOfLocalParameters>
            <localParameter id="k_forward" value="1000"/>
          </listOfLocalParameters>
        </kineticLaw>
      </reaction>
      <reaction id="r1797" name="r1797" reversible="false">
        <listOfReactants>
          <speciesReference species="elRS70SAAUC0032_Pept0031tRNAGlyGCC" stoichiometry="1" constant="false"/>
        </listOfReactants>
        <listOfProducts>
          <speciesReference species="elRS70SAAUC0032_Pept0031" stoichiometry="1" constant="false"/>
          <speciesReference species="tRNAGlyGCC" stoichiometry="1" constant="false"/>
        </listOfProducts>
        <kineticLaw>
          <math xmlns="http://www.w3.org/1998/Math/MathML">
            <apply>
              <times/>
              <ci> k_forward </ci>
              <ci> elRS70SAAUC0032_Pept0031tRNAGlyGCC </ci>
            </apply>
          </math>
          <listOfLocalParameters>
            <localParameter id="k_forward" value="1000"/>
          </listOfLocalParameters>
        </kineticLaw>
      </reaction>
      <reaction id="r1798" name="r1798" reversible="false">
        <listOfReactants>
          <speciesReference species="EFTu_GTP_AsptRNAAspAUC" stoichiometry="1" constant="false"/>
          <speciesReference species="elRS70SAAUC0032_Pept0031" stoichiometry="1" constant="false"/>
        </listOfReactants>
        <listOfProducts>
          <speciesReference species="elRS70SAAUC0032_Pept0031_EFTu_GTP_AsptRNAAspAUC" stoichiometry="1" constant="false"/>
        </listOfProducts>
        <kineticLaw>
          <math xmlns="http://www.w3.org/1998/Math/MathML">
            <apply>
              <times/>
              <ci> k_forward </ci>
              <ci> EFTu_GTP_AsptRNAAspAUC </ci>
              <ci> elRS70SAAUC0032_Pept0031 </ci>
            </apply>
          </math>
          <listOfLocalParameters>
            <localParameter id="k_forward" value="140"/>
          </listOfLocalParameters>
        </kineticLaw>
      </reaction>
      <reaction id="r1799" name="r1799" reversible="false">
        <listOfReactants>
          <speciesReference species="elRS70SAAUC0032_Pept0031_EFTu_GTP_AsptRNAAspAUC" stoichiometry="1" constant="false"/>
        </listOfReactants>
        <listOfProducts>
          <speciesReference species="elRS70SAAUC0032_Pept0031_EFTu_GDP_PO4_AsptRNAAspAUC" stoichiometry="1" constant="false"/>
        </listOfProducts>
        <kineticLaw>
          <math xmlns="http://www.w3.org/1998/Math/MathML">
            <apply>
              <times/>
              <ci> k_forward </ci>
              <ci> elRS70SAAUC0032_Pept0031_EFTu_GTP_AsptRNAAspAUC </ci>
            </apply>
          </math>
          <listOfLocalParameters>
            <localParameter id="k_forward" value="260"/>
          </listOfLocalParameters>
        </kineticLaw>
      </reaction>
      <reaction id="r1800" name="r1800" reversible="false">
        <listOfReactants>
          <speciesReference species="elRS70SAAUC0032_Pept0031_EFTu_GDP_PO4_AsptRNAAspAUC" stoichiometry="1" constant="false"/>
        </listOfReactants>
        <listOfProducts>
          <speciesReference species="PO4" stoichiometry="1" constant="false"/>
          <speciesReference species="elRS70SAAUC0032_Pept0031_EFTu_GDP_AsptRNAAspAUC" stoichiometry="1" constant="false"/>
        </listOfProducts>
        <kineticLaw>
          <math xmlns="http://www.w3.org/1998/Math/MathML">
            <apply>
              <times/>
              <ci> k_forward </ci>
              <ci> elRS70SAAUC0032_Pept0031_EFTu_GDP_PO4_AsptRNAAspAUC </ci>
            </apply>
          </math>
          <listOfLocalParameters>
            <localParameter id="k_forward" value="1000"/>
          </listOfLocalParameters>
        </kineticLaw>
      </reaction>
      <reaction id="r1801" name="r1801" reversible="false">
        <listOfReactants>
          <speciesReference species="elRS70SAAUC0032_Pept0031_EFTu_GDP_AsptRNAAspAUC" stoichiometry="1" constant="false"/>
        </listOfReactants>
        <listOfProducts>
          <speciesReference species="EFTu_GDP" stoichiometry="1" constant="false"/>
          <speciesReference species="elRS70SAAUC0032_Pept0031_AsptRNAAspAUC" stoichiometry="1" constant="false"/>
        </listOfProducts>
        <kineticLaw>
          <math xmlns="http://www.w3.org/1998/Math/MathML">
            <apply>
              <times/>
              <ci> k_forward </ci>
              <ci> elRS70SAAUC0032_Pept0031_EFTu_GDP_AsptRNAAspAUC </ci>
            </apply>
          </math>
          <listOfLocalParameters>
            <localParameter id="k_forward" value="7"/>
          </listOfLocalParameters>
        </kineticLaw>
      </reaction>
      <reaction id="r1802" name="r1802" reversible="false">
        <listOfReactants>
          <speciesReference species="elRS70SAAUC0032_Pept0031_AsptRNAAspAUC" stoichiometry="1" constant="false"/>
        </listOfReactants>
        <listOfProducts>
          <speciesReference species="elRS70SBAUC0032_Pept0032tRNAAspAUC" stoichiometry="1" constant="false"/>
        </listOfProducts>
        <kineticLaw>
          <math xmlns="http://www.w3.org/1998/Math/MathML">
            <apply>
              <times/>
              <ci> k_forward </ci>
              <ci> elRS70SAAUC0032_Pept0031_AsptRNAAspAUC </ci>
            </apply>
          </math>
          <listOfLocalParameters>
            <localParameter id="k_forward" value="1000"/>
          </listOfLocalParameters>
        </kineticLaw>
      </reaction>
      <reaction id="r1803" name="r1803" reversible="false">
        <listOfReactants>
          <speciesReference species="elRS70SBAUC0032_Pept0032tRNAAspAUC" stoichiometry="1" constant="false"/>
          <speciesReference species="EFG_GTP" stoichiometry="1" constant="false"/>
        </listOfReactants>
        <listOfProducts>
          <speciesReference species="elRS70SBAUC0032_Pept0032tRNAAspAUC_EFG_GTP" stoichiometry="1" constant="false"/>
        </listOfProducts>
        <kineticLaw>
          <math xmlns="http://www.w3.org/1998/Math/MathML">
            <apply>
              <times/>
              <ci> k_forward </ci>
              <ci> elRS70SBAUC0032_Pept0032tRNAAspAUC </ci>
              <ci> EFG_GTP </ci>
            </apply>
          </math>
          <listOfLocalParameters>
            <localParameter id="k_forward" value="30"/>
          </listOfLocalParameters>
        </kineticLaw>
      </reaction>
      <reaction id="r1804" name="r1804" reversible="false">
        <listOfReactants>
          <speciesReference species="elRS70SBAUC0032_Pept0032tRNAAspAUC_EFG_GTP" stoichiometry="1" constant="false"/>
        </listOfReactants>
        <listOfProducts>
          <speciesReference species="EFG_GTP" stoichiometry="1" constant="false"/>
          <speciesReference species="elRS70SBAUC0032_Pept0032tRNAAspAUC" stoichiometry="1" constant="false"/>
        </listOfProducts>
        <kineticLaw>
          <math xmlns="http://www.w3.org/1998/Math/MathML">
            <apply>
              <times/>
              <ci> k_forward </ci>
              <ci> elRS70SBAUC0032_Pept0032tRNAAspAUC_EFG_GTP </ci>
            </apply>
          </math>
          <listOfLocalParameters>
            <localParameter id="k_forward" value="25"/>
          </listOfLocalParameters>
        </kineticLaw>
      </reaction>
      <reaction id="r1805" name="r1805" reversible="false">
        <listOfReactants>
          <speciesReference species="elRS70SAAUC0032_Pept0031_EFTu_GTP_AsptRNAAspAUC" stoichiometry="1" constant="false"/>
        </listOfReactants>
        <listOfProducts>
          <speciesReference species="EFTu_GTP_AsptRNAAspAUC" stoichiometry="1" constant="false"/>
          <speciesReference species="elRS70SAAUC0032_Pept0031" stoichiometry="1" constant="false"/>
        </listOfProducts>
        <kineticLaw>
          <math xmlns="http://www.w3.org/1998/Math/MathML">
            <apply>
              <times/>
              <ci> k_forward </ci>
              <ci> elRS70SAAUC0032_Pept0031_EFTu_GTP_AsptRNAAspAUC </ci>
            </apply>
          </math>
          <listOfLocalParameters>
            <localParameter id="k_forward" value="0.23"/>
          </listOfLocalParameters>
        </kineticLaw>
      </reaction>
      <reaction id="r1806" name="r1806" reversible="false">
        <listOfReactants>
          <speciesReference species="elRS70SBAUC0032_Pept0032tRNAAspAUC_EFG_GTP" stoichiometry="1" constant="false"/>
        </listOfReactants>
        <listOfProducts>
          <speciesReference species="elRS70SBAUC0032_Pept0032tRNAAspAUC_EFG_GDP_PO4" stoichiometry="1" constant="false"/>
        </listOfProducts>
        <kineticLaw>
          <math xmlns="http://www.w3.org/1998/Math/MathML">
            <apply>
              <times/>
              <ci> k_forward </ci>
              <ci> elRS70SBAUC0032_Pept0032tRNAAspAUC_EFG_GTP </ci>
            </apply>
          </math>
          <listOfLocalParameters>
            <localParameter id="k_forward" value="31"/>
          </listOfLocalParameters>
        </kineticLaw>
      </reaction>
      <reaction id="r1807" name="r1807" reversible="false">
        <listOfReactants>
          <speciesReference species="elRS70SBAUC0032_Pept0032tRNAAspAUC_EFG_GDP_PO4" stoichiometry="1" constant="false"/>
        </listOfReactants>
        <listOfProducts>
          <speciesReference species="elRS70SBAUC0032_Pept0032tRNAAspAUC_EFG_GTP" stoichiometry="1" constant="false"/>
        </listOfProducts>
        <kineticLaw>
          <math xmlns="http://www.w3.org/1998/Math/MathML">
            <apply>
              <times/>
              <ci> k_forward </ci>
              <ci> elRS70SBAUC0032_Pept0032tRNAAspAUC_EFG_GDP_PO4 </ci>
            </apply>
          </math>
          <listOfLocalParameters>
            <localParameter id="k_forward" value="5"/>
          </listOfLocalParameters>
        </kineticLaw>
      </reaction>
      <reaction id="r1808" name="r1808" reversible="false">
        <listOfReactants>
          <speciesReference species="elRS70SAAUC0032_Pept0031_EFTu_GDP" stoichiometry="1" constant="false"/>
        </listOfReactants>
        <listOfProducts>
          <speciesReference species="elRS70SAAUC0032_Pept0031" stoichiometry="1" constant="false"/>
          <speciesReference species="EFTu_GDP" stoichiometry="1" constant="false"/>
        </listOfProducts>
        <kineticLaw>
          <math xmlns="http://www.w3.org/1998/Math/MathML">
            <apply>
              <times/>
              <ci> k_forward </ci>
              <ci> elRS70SAAUC0032_Pept0031_EFTu_GDP </ci>
            </apply>
          </math>
          <listOfLocalParameters>
            <localParameter id="k_forward" value="1000"/>
          </listOfLocalParameters>
        </kineticLaw>
      </reaction>
      <reaction id="r1809" name="r1809" reversible="false">
        <listOfReactants>
          <speciesReference species="elRS70SBAUC0032_Pept0032tRNAAspAUC_EFG_GDP_PO4" stoichiometry="1" constant="false"/>
        </listOfReactants>
        <listOfProducts>
          <speciesReference species="PO4" stoichiometry="1" constant="false"/>
          <speciesReference species="elRS70SCAGU0033_Pept0032tRNAAspAUC_EFG_GDP" stoichiometry="1" constant="false"/>
        </listOfProducts>
        <kineticLaw>
          <math xmlns="http://www.w3.org/1998/Math/MathML">
            <apply>
              <times/>
              <ci> k_forward </ci>
              <ci> elRS70SBAUC0032_Pept0032tRNAAspAUC_EFG_GDP_PO4 </ci>
            </apply>
          </math>
          <listOfLocalParameters>
            <localParameter id="k_forward" value="5"/>
          </listOfLocalParameters>
        </kineticLaw>
      </reaction>
      <reaction id="r1810" name="r1810" reversible="false">
        <listOfReactants>
          <speciesReference species="elRS70SCAGU0033_Pept0032tRNAAspAUC_EFG_GDP" stoichiometry="1" constant="false"/>
        </listOfReactants>
        <listOfProducts>
          <speciesReference species="elRS70SAAGU0033_Pept0032tRNAAspAUC" stoichiometry="1" constant="false"/>
          <speciesReference species="EFG_GDP" stoichiometry="1" constant="false"/>
        </listOfProducts>
        <kineticLaw>
          <math xmlns="http://www.w3.org/1998/Math/MathML">
            <apply>
              <times/>
              <ci> k_forward </ci>
              <ci> elRS70SCAGU0033_Pept0032tRNAAspAUC_EFG_GDP </ci>
            </apply>
          </math>
          <listOfLocalParameters>
            <localParameter id="k_forward" value="1000"/>
          </listOfLocalParameters>
        </kineticLaw>
      </reaction>
      <reaction id="r1811" name="r1811" reversible="false">
        <listOfReactants>
          <speciesReference species="elRS70SAAGU0033_Pept0032tRNAAspAUC" stoichiometry="1" constant="false"/>
        </listOfReactants>
        <listOfProducts>
          <speciesReference species="elRS70SAAGU0033_Pept0032" stoichiometry="1" constant="false"/>
          <speciesReference species="tRNAAspAUC" stoichiometry="1" constant="false"/>
        </listOfProducts>
        <kineticLaw>
          <math xmlns="http://www.w3.org/1998/Math/MathML">
            <apply>
              <times/>
              <ci> k_forward </ci>
              <ci> elRS70SAAGU0033_Pept0032tRNAAspAUC </ci>
            </apply>
          </math>
          <listOfLocalParameters>
            <localParameter id="k_forward" value="1000"/>
          </listOfLocalParameters>
        </kineticLaw>
      </reaction>
      <reaction id="r1812" name="r1812" reversible="false">
        <listOfReactants>
          <speciesReference species="EFTu_GTP_AlatRNAAlaAGU" stoichiometry="1" constant="false"/>
          <speciesReference species="elRS70SAAGU0033_Pept0032" stoichiometry="1" constant="false"/>
        </listOfReactants>
        <listOfProducts>
          <speciesReference species="elRS70SAAGU0033_Pept0032_EFTu_GTP_AlatRNAAlaAGU" stoichiometry="1" constant="false"/>
        </listOfProducts>
        <kineticLaw>
          <math xmlns="http://www.w3.org/1998/Math/MathML">
            <apply>
              <times/>
              <ci> k_forward </ci>
              <ci> EFTu_GTP_AlatRNAAlaAGU </ci>
              <ci> elRS70SAAGU0033_Pept0032 </ci>
            </apply>
          </math>
          <listOfLocalParameters>
            <localParameter id="k_forward" value="140"/>
          </listOfLocalParameters>
        </kineticLaw>
      </reaction>
      <reaction id="r1813" name="r1813" reversible="false">
        <listOfReactants>
          <speciesReference species="elRS70SAAGU0033_Pept0032_EFTu_GTP_AlatRNAAlaAGU" stoichiometry="1" constant="false"/>
        </listOfReactants>
        <listOfProducts>
          <speciesReference species="elRS70SAAGU0033_Pept0032_EFTu_GDP_PO4_AlatRNAAlaAGU" stoichiometry="1" constant="false"/>
        </listOfProducts>
        <kineticLaw>
          <math xmlns="http://www.w3.org/1998/Math/MathML">
            <apply>
              <times/>
              <ci> k_forward </ci>
              <ci> elRS70SAAGU0033_Pept0032_EFTu_GTP_AlatRNAAlaAGU </ci>
            </apply>
          </math>
          <listOfLocalParameters>
            <localParameter id="k_forward" value="260"/>
          </listOfLocalParameters>
        </kineticLaw>
      </reaction>
      <reaction id="r1814" name="r1814" reversible="false">
        <listOfReactants>
          <speciesReference species="elRS70SAAGU0033_Pept0032_EFTu_GDP_PO4_AlatRNAAlaAGU" stoichiometry="1" constant="false"/>
        </listOfReactants>
        <listOfProducts>
          <speciesReference species="PO4" stoichiometry="1" constant="false"/>
          <speciesReference species="elRS70SAAGU0033_Pept0032_EFTu_GDP_AlatRNAAlaAGU" stoichiometry="1" constant="false"/>
        </listOfProducts>
        <kineticLaw>
          <math xmlns="http://www.w3.org/1998/Math/MathML">
            <apply>
              <times/>
              <ci> k_forward </ci>
              <ci> elRS70SAAGU0033_Pept0032_EFTu_GDP_PO4_AlatRNAAlaAGU </ci>
            </apply>
          </math>
          <listOfLocalParameters>
            <localParameter id="k_forward" value="1000"/>
          </listOfLocalParameters>
        </kineticLaw>
      </reaction>
      <reaction id="r1815" name="r1815" reversible="false">
        <listOfReactants>
          <speciesReference species="elRS70SAAGU0033_Pept0032_EFTu_GDP_AlatRNAAlaAGU" stoichiometry="1" constant="false"/>
        </listOfReactants>
        <listOfProducts>
          <speciesReference species="EFTu_GDP" stoichiometry="1" constant="false"/>
          <speciesReference species="elRS70SAAGU0033_Pept0032_AlatRNAAlaAGU" stoichiometry="1" constant="false"/>
        </listOfProducts>
        <kineticLaw>
          <math xmlns="http://www.w3.org/1998/Math/MathML">
            <apply>
              <times/>
              <ci> k_forward </ci>
              <ci> elRS70SAAGU0033_Pept0032_EFTu_GDP_AlatRNAAlaAGU </ci>
            </apply>
          </math>
          <listOfLocalParameters>
            <localParameter id="k_forward" value="7"/>
          </listOfLocalParameters>
        </kineticLaw>
      </reaction>
      <reaction id="r1816" name="r1816" reversible="false">
        <listOfReactants>
          <speciesReference species="elRS70SAAGU0033_Pept0032_AlatRNAAlaAGU" stoichiometry="1" constant="false"/>
        </listOfReactants>
        <listOfProducts>
          <speciesReference species="elRS70SBAGU0033_Pept0033tRNAAlaAGU" stoichiometry="1" constant="false"/>
        </listOfProducts>
        <kineticLaw>
          <math xmlns="http://www.w3.org/1998/Math/MathML">
            <apply>
              <times/>
              <ci> k_forward </ci>
              <ci> elRS70SAAGU0033_Pept0032_AlatRNAAlaAGU </ci>
            </apply>
          </math>
          <listOfLocalParameters>
            <localParameter id="k_forward" value="1000"/>
          </listOfLocalParameters>
        </kineticLaw>
      </reaction>
      <reaction id="r1817" name="r1817" reversible="false">
        <listOfReactants>
          <speciesReference species="elRS70SBAGU0033_Pept0033tRNAAlaAGU" stoichiometry="1" constant="false"/>
          <speciesReference species="EFG_GTP" stoichiometry="1" constant="false"/>
        </listOfReactants>
        <listOfProducts>
          <speciesReference species="elRS70SBAGU0033_Pept0033tRNAAlaAGU_EFG_GTP" stoichiometry="1" constant="false"/>
        </listOfProducts>
        <kineticLaw>
          <math xmlns="http://www.w3.org/1998/Math/MathML">
            <apply>
              <times/>
              <ci> k_forward </ci>
              <ci> elRS70SBAGU0033_Pept0033tRNAAlaAGU </ci>
              <ci> EFG_GTP </ci>
            </apply>
          </math>
          <listOfLocalParameters>
            <localParameter id="k_forward" value="30"/>
          </listOfLocalParameters>
        </kineticLaw>
      </reaction>
      <reaction id="r1818" name="r1818" reversible="false">
        <listOfReactants>
          <speciesReference species="elRS70SBAGU0033_Pept0033tRNAAlaAGU_EFG_GTP" stoichiometry="1" constant="false"/>
        </listOfReactants>
        <listOfProducts>
          <speciesReference species="EFG_GTP" stoichiometry="1" constant="false"/>
          <speciesReference species="elRS70SBAGU0033_Pept0033tRNAAlaAGU" stoichiometry="1" constant="false"/>
        </listOfProducts>
        <kineticLaw>
          <math xmlns="http://www.w3.org/1998/Math/MathML">
            <apply>
              <times/>
              <ci> k_forward </ci>
              <ci> elRS70SBAGU0033_Pept0033tRNAAlaAGU_EFG_GTP </ci>
            </apply>
          </math>
          <listOfLocalParameters>
            <localParameter id="k_forward" value="25"/>
          </listOfLocalParameters>
        </kineticLaw>
      </reaction>
      <reaction id="r1819" name="r1819" reversible="false">
        <listOfReactants>
          <speciesReference species="elRS70SAAGU0033_Pept0032_EFTu_GTP_AlatRNAAlaAGU" stoichiometry="1" constant="false"/>
        </listOfReactants>
        <listOfProducts>
          <speciesReference species="EFTu_GTP_AlatRNAAlaAGU" stoichiometry="1" constant="false"/>
          <speciesReference species="elRS70SAAGU0033_Pept0032" stoichiometry="1" constant="false"/>
        </listOfProducts>
        <kineticLaw>
          <math xmlns="http://www.w3.org/1998/Math/MathML">
            <apply>
              <times/>
              <ci> k_forward </ci>
              <ci> elRS70SAAGU0033_Pept0032_EFTu_GTP_AlatRNAAlaAGU </ci>
            </apply>
          </math>
          <listOfLocalParameters>
            <localParameter id="k_forward" value="0.23"/>
          </listOfLocalParameters>
        </kineticLaw>
      </reaction>
      <reaction id="r1820" name="r1820" reversible="false">
        <listOfReactants>
          <speciesReference species="elRS70SBAGU0033_Pept0033tRNAAlaAGU_EFG_GTP" stoichiometry="1" constant="false"/>
        </listOfReactants>
        <listOfProducts>
          <speciesReference species="elRS70SBAGU0033_Pept0033tRNAAlaAGU_EFG_GDP_PO4" stoichiometry="1" constant="false"/>
        </listOfProducts>
        <kineticLaw>
          <math xmlns="http://www.w3.org/1998/Math/MathML">
            <apply>
              <times/>
              <ci> k_forward </ci>
              <ci> elRS70SBAGU0033_Pept0033tRNAAlaAGU_EFG_GTP </ci>
            </apply>
          </math>
          <listOfLocalParameters>
            <localParameter id="k_forward" value="31"/>
          </listOfLocalParameters>
        </kineticLaw>
      </reaction>
      <reaction id="r1821" name="r1821" reversible="false">
        <listOfReactants>
          <speciesReference species="elRS70SBAGU0033_Pept0033tRNAAlaAGU_EFG_GDP_PO4" stoichiometry="1" constant="false"/>
        </listOfReactants>
        <listOfProducts>
          <speciesReference species="elRS70SBAGU0033_Pept0033tRNAAlaAGU_EFG_GTP" stoichiometry="1" constant="false"/>
        </listOfProducts>
        <kineticLaw>
          <math xmlns="http://www.w3.org/1998/Math/MathML">
            <apply>
              <times/>
              <ci> k_forward </ci>
              <ci> elRS70SBAGU0033_Pept0033tRNAAlaAGU_EFG_GDP_PO4 </ci>
            </apply>
          </math>
          <listOfLocalParameters>
            <localParameter id="k_forward" value="5"/>
          </listOfLocalParameters>
        </kineticLaw>
      </reaction>
      <reaction id="r1822" name="r1822" reversible="false">
        <listOfReactants>
          <speciesReference species="elRS70SAAGU0033_Pept0032_EFTu_GDP" stoichiometry="1" constant="false"/>
        </listOfReactants>
        <listOfProducts>
          <speciesReference species="elRS70SAAGU0033_Pept0032" stoichiometry="1" constant="false"/>
          <speciesReference species="EFTu_GDP" stoichiometry="1" constant="false"/>
        </listOfProducts>
        <kineticLaw>
          <math xmlns="http://www.w3.org/1998/Math/MathML">
            <apply>
              <times/>
              <ci> k_forward </ci>
              <ci> elRS70SAAGU0033_Pept0032_EFTu_GDP </ci>
            </apply>
          </math>
          <listOfLocalParameters>
            <localParameter id="k_forward" value="1000"/>
          </listOfLocalParameters>
        </kineticLaw>
      </reaction>
      <reaction id="r1823" name="r1823" reversible="false">
        <listOfReactants>
          <speciesReference species="elRS70SBAGU0033_Pept0033tRNAAlaAGU_EFG_GDP_PO4" stoichiometry="1" constant="false"/>
        </listOfReactants>
        <listOfProducts>
          <speciesReference species="PO4" stoichiometry="1" constant="false"/>
          <speciesReference species="elRS70SCAGU0034_Pept0033tRNAAlaAGU_EFG_GDP" stoichiometry="1" constant="false"/>
        </listOfProducts>
        <kineticLaw>
          <math xmlns="http://www.w3.org/1998/Math/MathML">
            <apply>
              <times/>
              <ci> k_forward </ci>
              <ci> elRS70SBAGU0033_Pept0033tRNAAlaAGU_EFG_GDP_PO4 </ci>
            </apply>
          </math>
          <listOfLocalParameters>
            <localParameter id="k_forward" value="5"/>
          </listOfLocalParameters>
        </kineticLaw>
      </reaction>
      <reaction id="r1824" name="r1824" reversible="false">
        <listOfReactants>
          <speciesReference species="elRS70SCAGU0034_Pept0033tRNAAlaAGU_EFG_GDP" stoichiometry="1" constant="false"/>
        </listOfReactants>
        <listOfProducts>
          <speciesReference species="elRS70SAAGU0034_Pept0033tRNAAlaAGU" stoichiometry="1" constant="false"/>
          <speciesReference species="EFG_GDP" stoichiometry="1" constant="false"/>
        </listOfProducts>
        <kineticLaw>
          <math xmlns="http://www.w3.org/1998/Math/MathML">
            <apply>
              <times/>
              <ci> k_forward </ci>
              <ci> elRS70SCAGU0034_Pept0033tRNAAlaAGU_EFG_GDP </ci>
            </apply>
          </math>
          <listOfLocalParameters>
            <localParameter id="k_forward" value="1000"/>
          </listOfLocalParameters>
        </kineticLaw>
      </reaction>
      <reaction id="r1825" name="r1825" reversible="false">
        <listOfReactants>
          <speciesReference species="elRS70SAAGU0034_Pept0033tRNAAlaAGU" stoichiometry="1" constant="false"/>
        </listOfReactants>
        <listOfProducts>
          <speciesReference species="elRS70SAAGU0034_Pept0033" stoichiometry="1" constant="false"/>
          <speciesReference species="tRNAAlaAGU" stoichiometry="1" constant="false"/>
        </listOfProducts>
        <kineticLaw>
          <math xmlns="http://www.w3.org/1998/Math/MathML">
            <apply>
              <times/>
              <ci> k_forward </ci>
              <ci> elRS70SAAGU0034_Pept0033tRNAAlaAGU </ci>
            </apply>
          </math>
          <listOfLocalParameters>
            <localParameter id="k_forward" value="1000"/>
          </listOfLocalParameters>
        </kineticLaw>
      </reaction>
      <reaction id="r1826" name="r1826" reversible="false">
        <listOfReactants>
          <speciesReference species="EFTu_GTP_ThrtRNAThrAGU" stoichiometry="1" constant="false"/>
          <speciesReference species="elRS70SAAGU0034_Pept0033" stoichiometry="1" constant="false"/>
        </listOfReactants>
        <listOfProducts>
          <speciesReference species="elRS70SAAGU0034_Pept0033_EFTu_GTP_ThrtRNAThrAGU" stoichiometry="1" constant="false"/>
        </listOfProducts>
        <kineticLaw>
          <math xmlns="http://www.w3.org/1998/Math/MathML">
            <apply>
              <times/>
              <ci> k_forward </ci>
              <ci> EFTu_GTP_ThrtRNAThrAGU </ci>
              <ci> elRS70SAAGU0034_Pept0033 </ci>
            </apply>
          </math>
          <listOfLocalParameters>
            <localParameter id="k_forward" value="140"/>
          </listOfLocalParameters>
        </kineticLaw>
      </reaction>
      <reaction id="r1827" name="r1827" reversible="false">
        <listOfReactants>
          <speciesReference species="elRS70SAAGU0034_Pept0033_EFTu_GTP_ThrtRNAThrAGU" stoichiometry="1" constant="false"/>
        </listOfReactants>
        <listOfProducts>
          <speciesReference species="elRS70SAAGU0034_Pept0033_EFTu_GDP_PO4_ThrtRNAThrAGU" stoichiometry="1" constant="false"/>
        </listOfProducts>
        <kineticLaw>
          <math xmlns="http://www.w3.org/1998/Math/MathML">
            <apply>
              <times/>
              <ci> k_forward </ci>
              <ci> elRS70SAAGU0034_Pept0033_EFTu_GTP_ThrtRNAThrAGU </ci>
            </apply>
          </math>
          <listOfLocalParameters>
            <localParameter id="k_forward" value="260"/>
          </listOfLocalParameters>
        </kineticLaw>
      </reaction>
      <reaction id="r1828" name="r1828" reversible="false">
        <listOfReactants>
          <speciesReference species="elRS70SAAGU0034_Pept0033_EFTu_GDP_PO4_ThrtRNAThrAGU" stoichiometry="1" constant="false"/>
        </listOfReactants>
        <listOfProducts>
          <speciesReference species="PO4" stoichiometry="1" constant="false"/>
          <speciesReference species="elRS70SAAGU0034_Pept0033_EFTu_GDP_ThrtRNAThrAGU" stoichiometry="1" constant="false"/>
        </listOfProducts>
        <kineticLaw>
          <math xmlns="http://www.w3.org/1998/Math/MathML">
            <apply>
              <times/>
              <ci> k_forward </ci>
              <ci> elRS70SAAGU0034_Pept0033_EFTu_GDP_PO4_ThrtRNAThrAGU </ci>
            </apply>
          </math>
          <listOfLocalParameters>
            <localParameter id="k_forward" value="1000"/>
          </listOfLocalParameters>
        </kineticLaw>
      </reaction>
      <reaction id="r1829" name="r1829" reversible="false">
        <listOfReactants>
          <speciesReference species="elRS70SAAGU0034_Pept0033_EFTu_GDP_ThrtRNAThrAGU" stoichiometry="1" constant="false"/>
        </listOfReactants>
        <listOfProducts>
          <speciesReference species="EFTu_GDP" stoichiometry="1" constant="false"/>
          <speciesReference species="elRS70SAAGU0034_Pept0033_ThrtRNAThrAGU" stoichiometry="1" constant="false"/>
        </listOfProducts>
        <kineticLaw>
          <math xmlns="http://www.w3.org/1998/Math/MathML">
            <apply>
              <times/>
              <ci> k_forward </ci>
              <ci> elRS70SAAGU0034_Pept0033_EFTu_GDP_ThrtRNAThrAGU </ci>
            </apply>
          </math>
          <listOfLocalParameters>
            <localParameter id="k_forward" value="7"/>
          </listOfLocalParameters>
        </kineticLaw>
      </reaction>
      <reaction id="r1830" name="r1830" reversible="false">
        <listOfReactants>
          <speciesReference species="elRS70SAAGU0034_Pept0033_ThrtRNAThrAGU" stoichiometry="1" constant="false"/>
        </listOfReactants>
        <listOfProducts>
          <speciesReference species="elRS70SBAGU0034_Pept0034tRNAThrAGU" stoichiometry="1" constant="false"/>
        </listOfProducts>
        <kineticLaw>
          <math xmlns="http://www.w3.org/1998/Math/MathML">
            <apply>
              <times/>
              <ci> k_forward </ci>
              <ci> elRS70SAAGU0034_Pept0033_ThrtRNAThrAGU </ci>
            </apply>
          </math>
          <listOfLocalParameters>
            <localParameter id="k_forward" value="1000"/>
          </listOfLocalParameters>
        </kineticLaw>
      </reaction>
      <reaction id="r1831" name="r1831" reversible="false">
        <listOfReactants>
          <speciesReference species="elRS70SBAGU0034_Pept0034tRNAThrAGU" stoichiometry="1" constant="false"/>
          <speciesReference species="EFG_GTP" stoichiometry="1" constant="false"/>
        </listOfReactants>
        <listOfProducts>
          <speciesReference species="elRS70SBAGU0034_Pept0034tRNAThrAGU_EFG_GTP" stoichiometry="1" constant="false"/>
        </listOfProducts>
        <kineticLaw>
          <math xmlns="http://www.w3.org/1998/Math/MathML">
            <apply>
              <times/>
              <ci> k_forward </ci>
              <ci> elRS70SBAGU0034_Pept0034tRNAThrAGU </ci>
              <ci> EFG_GTP </ci>
            </apply>
          </math>
          <listOfLocalParameters>
            <localParameter id="k_forward" value="30"/>
          </listOfLocalParameters>
        </kineticLaw>
      </reaction>
      <reaction id="r1832" name="r1832" reversible="false">
        <listOfReactants>
          <speciesReference species="elRS70SBAGU0034_Pept0034tRNAThrAGU_EFG_GTP" stoichiometry="1" constant="false"/>
        </listOfReactants>
        <listOfProducts>
          <speciesReference species="EFG_GTP" stoichiometry="1" constant="false"/>
          <speciesReference species="elRS70SBAGU0034_Pept0034tRNAThrAGU" stoichiometry="1" constant="false"/>
        </listOfProducts>
        <kineticLaw>
          <math xmlns="http://www.w3.org/1998/Math/MathML">
            <apply>
              <times/>
              <ci> k_forward </ci>
              <ci> elRS70SBAGU0034_Pept0034tRNAThrAGU_EFG_GTP </ci>
            </apply>
          </math>
          <listOfLocalParameters>
            <localParameter id="k_forward" value="25"/>
          </listOfLocalParameters>
        </kineticLaw>
      </reaction>
      <reaction id="r1833" name="r1833" reversible="false">
        <listOfReactants>
          <speciesReference species="elRS70SAAGU0034_Pept0033_EFTu_GTP_ThrtRNAThrAGU" stoichiometry="1" constant="false"/>
        </listOfReactants>
        <listOfProducts>
          <speciesReference species="EFTu_GTP_ThrtRNAThrAGU" stoichiometry="1" constant="false"/>
          <speciesReference species="elRS70SAAGU0034_Pept0033" stoichiometry="1" constant="false"/>
        </listOfProducts>
        <kineticLaw>
          <math xmlns="http://www.w3.org/1998/Math/MathML">
            <apply>
              <times/>
              <ci> k_forward </ci>
              <ci> elRS70SAAGU0034_Pept0033_EFTu_GTP_ThrtRNAThrAGU </ci>
            </apply>
          </math>
          <listOfLocalParameters>
            <localParameter id="k_forward" value="0.23"/>
          </listOfLocalParameters>
        </kineticLaw>
      </reaction>
      <reaction id="r1834" name="r1834" reversible="false">
        <listOfReactants>
          <speciesReference species="elRS70SBAGU0034_Pept0034tRNAThrAGU_EFG_GTP" stoichiometry="1" constant="false"/>
        </listOfReactants>
        <listOfProducts>
          <speciesReference species="elRS70SBAGU0034_Pept0034tRNAThrAGU_EFG_GDP_PO4" stoichiometry="1" constant="false"/>
        </listOfProducts>
        <kineticLaw>
          <math xmlns="http://www.w3.org/1998/Math/MathML">
            <apply>
              <times/>
              <ci> k_forward </ci>
              <ci> elRS70SBAGU0034_Pept0034tRNAThrAGU_EFG_GTP </ci>
            </apply>
          </math>
          <listOfLocalParameters>
            <localParameter id="k_forward" value="31"/>
          </listOfLocalParameters>
        </kineticLaw>
      </reaction>
      <reaction id="r1835" name="r1835" reversible="false">
        <listOfReactants>
          <speciesReference species="elRS70SBAGU0034_Pept0034tRNAThrAGU_EFG_GDP_PO4" stoichiometry="1" constant="false"/>
        </listOfReactants>
        <listOfProducts>
          <speciesReference species="elRS70SBAGU0034_Pept0034tRNAThrAGU_EFG_GTP" stoichiometry="1" constant="false"/>
        </listOfProducts>
        <kineticLaw>
          <math xmlns="http://www.w3.org/1998/Math/MathML">
            <apply>
              <times/>
              <ci> k_forward </ci>
              <ci> elRS70SBAGU0034_Pept0034tRNAThrAGU_EFG_GDP_PO4 </ci>
            </apply>
          </math>
          <listOfLocalParameters>
            <localParameter id="k_forward" value="5"/>
          </listOfLocalParameters>
        </kineticLaw>
      </reaction>
      <reaction id="r1836" name="r1836" reversible="false">
        <listOfReactants>
          <speciesReference species="elRS70SAAGU0034_Pept0033_EFTu_GDP" stoichiometry="1" constant="false"/>
        </listOfReactants>
        <listOfProducts>
          <speciesReference species="elRS70SAAGU0034_Pept0033" stoichiometry="1" constant="false"/>
          <speciesReference species="EFTu_GDP" stoichiometry="1" constant="false"/>
        </listOfProducts>
        <kineticLaw>
          <math xmlns="http://www.w3.org/1998/Math/MathML">
            <apply>
              <times/>
              <ci> k_forward </ci>
              <ci> elRS70SAAGU0034_Pept0033_EFTu_GDP </ci>
            </apply>
          </math>
          <listOfLocalParameters>
            <localParameter id="k_forward" value="1000"/>
          </listOfLocalParameters>
        </kineticLaw>
      </reaction>
      <reaction id="r1837" name="r1837" reversible="false">
        <listOfReactants>
          <speciesReference species="elRS70SBAGU0034_Pept0034tRNAThrAGU_EFG_GDP_PO4" stoichiometry="1" constant="false"/>
        </listOfReactants>
        <listOfProducts>
          <speciesReference species="PO4" stoichiometry="1" constant="false"/>
          <speciesReference species="elRS70SCAUA0035_Pept0034tRNAThrAGU_EFG_GDP" stoichiometry="1" constant="false"/>
        </listOfProducts>
        <kineticLaw>
          <math xmlns="http://www.w3.org/1998/Math/MathML">
            <apply>
              <times/>
              <ci> k_forward </ci>
              <ci> elRS70SBAGU0034_Pept0034tRNAThrAGU_EFG_GDP_PO4 </ci>
            </apply>
          </math>
          <listOfLocalParameters>
            <localParameter id="k_forward" value="5"/>
          </listOfLocalParameters>
        </kineticLaw>
      </reaction>
      <reaction id="r1838" name="r1838" reversible="false">
        <listOfReactants>
          <speciesReference species="elRS70SCAUA0035_Pept0034tRNAThrAGU_EFG_GDP" stoichiometry="1" constant="false"/>
        </listOfReactants>
        <listOfProducts>
          <speciesReference species="elRS70SAAUA0035_Pept0034tRNAThrAGU" stoichiometry="1" constant="false"/>
          <speciesReference species="EFG_GDP" stoichiometry="1" constant="false"/>
        </listOfProducts>
        <kineticLaw>
          <math xmlns="http://www.w3.org/1998/Math/MathML">
            <apply>
              <times/>
              <ci> k_forward </ci>
              <ci> elRS70SCAUA0035_Pept0034tRNAThrAGU_EFG_GDP </ci>
            </apply>
          </math>
          <listOfLocalParameters>
            <localParameter id="k_forward" value="1000"/>
          </listOfLocalParameters>
        </kineticLaw>
      </reaction>
      <reaction id="r1839" name="r1839" reversible="false">
        <listOfReactants>
          <speciesReference species="elRS70SAAUA0035_Pept0034tRNAThrAGU" stoichiometry="1" constant="false"/>
        </listOfReactants>
        <listOfProducts>
          <speciesReference species="elRS70SAAUA0035_Pept0034" stoichiometry="1" constant="false"/>
          <speciesReference species="tRNAThrAGU" stoichiometry="1" constant="false"/>
        </listOfProducts>
        <kineticLaw>
          <math xmlns="http://www.w3.org/1998/Math/MathML">
            <apply>
              <times/>
              <ci> k_forward </ci>
              <ci> elRS70SAAUA0035_Pept0034tRNAThrAGU </ci>
            </apply>
          </math>
          <listOfLocalParameters>
            <localParameter id="k_forward" value="1000"/>
          </listOfLocalParameters>
        </kineticLaw>
      </reaction>
      <reaction id="r1840" name="r1840" reversible="false">
        <listOfReactants>
          <speciesReference species="EFTu_GTP_TyrtRNATyrAUA" stoichiometry="1" constant="false"/>
          <speciesReference species="elRS70SAAUA0035_Pept0034" stoichiometry="1" constant="false"/>
        </listOfReactants>
        <listOfProducts>
          <speciesReference species="elRS70SAAUA0035_Pept0034_EFTu_GTP_TyrtRNATyrAUA" stoichiometry="1" constant="false"/>
        </listOfProducts>
        <kineticLaw>
          <math xmlns="http://www.w3.org/1998/Math/MathML">
            <apply>
              <times/>
              <ci> k_forward </ci>
              <ci> EFTu_GTP_TyrtRNATyrAUA </ci>
              <ci> elRS70SAAUA0035_Pept0034 </ci>
            </apply>
          </math>
          <listOfLocalParameters>
            <localParameter id="k_forward" value="140"/>
          </listOfLocalParameters>
        </kineticLaw>
      </reaction>
      <reaction id="r1841" name="r1841" reversible="false">
        <listOfReactants>
          <speciesReference species="elRS70SAAUA0035_Pept0034_EFTu_GTP_TyrtRNATyrAUA" stoichiometry="1" constant="false"/>
        </listOfReactants>
        <listOfProducts>
          <speciesReference species="elRS70SAAUA0035_Pept0034_EFTu_GDP_PO4_TyrtRNATyrAUA" stoichiometry="1" constant="false"/>
        </listOfProducts>
        <kineticLaw>
          <math xmlns="http://www.w3.org/1998/Math/MathML">
            <apply>
              <times/>
              <ci> k_forward </ci>
              <ci> elRS70SAAUA0035_Pept0034_EFTu_GTP_TyrtRNATyrAUA </ci>
            </apply>
          </math>
          <listOfLocalParameters>
            <localParameter id="k_forward" value="260"/>
          </listOfLocalParameters>
        </kineticLaw>
      </reaction>
      <reaction id="r1842" name="r1842" reversible="false">
        <listOfReactants>
          <speciesReference species="elRS70SAAUA0035_Pept0034_EFTu_GDP_PO4_TyrtRNATyrAUA" stoichiometry="1" constant="false"/>
        </listOfReactants>
        <listOfProducts>
          <speciesReference species="PO4" stoichiometry="1" constant="false"/>
          <speciesReference species="elRS70SAAUA0035_Pept0034_EFTu_GDP_TyrtRNATyrAUA" stoichiometry="1" constant="false"/>
        </listOfProducts>
        <kineticLaw>
          <math xmlns="http://www.w3.org/1998/Math/MathML">
            <apply>
              <times/>
              <ci> k_forward </ci>
              <ci> elRS70SAAUA0035_Pept0034_EFTu_GDP_PO4_TyrtRNATyrAUA </ci>
            </apply>
          </math>
          <listOfLocalParameters>
            <localParameter id="k_forward" value="1000"/>
          </listOfLocalParameters>
        </kineticLaw>
      </reaction>
      <reaction id="r1843" name="r1843" reversible="false">
        <listOfReactants>
          <speciesReference species="elRS70SAAUA0035_Pept0034_EFTu_GDP_TyrtRNATyrAUA" stoichiometry="1" constant="false"/>
        </listOfReactants>
        <listOfProducts>
          <speciesReference species="EFTu_GDP" stoichiometry="1" constant="false"/>
          <speciesReference species="elRS70SAAUA0035_Pept0034_TyrtRNATyrAUA" stoichiometry="1" constant="false"/>
        </listOfProducts>
        <kineticLaw>
          <math xmlns="http://www.w3.org/1998/Math/MathML">
            <apply>
              <times/>
              <ci> k_forward </ci>
              <ci> elRS70SAAUA0035_Pept0034_EFTu_GDP_TyrtRNATyrAUA </ci>
            </apply>
          </math>
          <listOfLocalParameters>
            <localParameter id="k_forward" value="7"/>
          </listOfLocalParameters>
        </kineticLaw>
      </reaction>
      <reaction id="r1844" name="r1844" reversible="false">
        <listOfReactants>
          <speciesReference species="elRS70SAAUA0035_Pept0034_TyrtRNATyrAUA" stoichiometry="1" constant="false"/>
        </listOfReactants>
        <listOfProducts>
          <speciesReference species="elRS70SBAUA0035_Pept0035tRNATyrAUA" stoichiometry="1" constant="false"/>
        </listOfProducts>
        <kineticLaw>
          <math xmlns="http://www.w3.org/1998/Math/MathML">
            <apply>
              <times/>
              <ci> k_forward </ci>
              <ci> elRS70SAAUA0035_Pept0034_TyrtRNATyrAUA </ci>
            </apply>
          </math>
          <listOfLocalParameters>
            <localParameter id="k_forward" value="1000"/>
          </listOfLocalParameters>
        </kineticLaw>
      </reaction>
      <reaction id="r1845" name="r1845" reversible="false">
        <listOfReactants>
          <speciesReference species="elRS70SBAUA0035_Pept0035tRNATyrAUA" stoichiometry="1" constant="false"/>
          <speciesReference species="EFG_GTP" stoichiometry="1" constant="false"/>
        </listOfReactants>
        <listOfProducts>
          <speciesReference species="elRS70SBAUA0035_Pept0035tRNATyrAUA_EFG_GTP" stoichiometry="1" constant="false"/>
        </listOfProducts>
        <kineticLaw>
          <math xmlns="http://www.w3.org/1998/Math/MathML">
            <apply>
              <times/>
              <ci> k_forward </ci>
              <ci> elRS70SBAUA0035_Pept0035tRNATyrAUA </ci>
              <ci> EFG_GTP </ci>
            </apply>
          </math>
          <listOfLocalParameters>
            <localParameter id="k_forward" value="30"/>
          </listOfLocalParameters>
        </kineticLaw>
      </reaction>
      <reaction id="r1846" name="r1846" reversible="false">
        <listOfReactants>
          <speciesReference species="elRS70SBAUA0035_Pept0035tRNATyrAUA_EFG_GTP" stoichiometry="1" constant="false"/>
        </listOfReactants>
        <listOfProducts>
          <speciesReference species="EFG_GTP" stoichiometry="1" constant="false"/>
          <speciesReference species="elRS70SBAUA0035_Pept0035tRNATyrAUA" stoichiometry="1" constant="false"/>
        </listOfProducts>
        <kineticLaw>
          <math xmlns="http://www.w3.org/1998/Math/MathML">
            <apply>
              <times/>
              <ci> k_forward </ci>
              <ci> elRS70SBAUA0035_Pept0035tRNATyrAUA_EFG_GTP </ci>
            </apply>
          </math>
          <listOfLocalParameters>
            <localParameter id="k_forward" value="25"/>
          </listOfLocalParameters>
        </kineticLaw>
      </reaction>
      <reaction id="r1847" name="r1847" reversible="false">
        <listOfReactants>
          <speciesReference species="elRS70SAAUA0035_Pept0034_EFTu_GTP_TyrtRNATyrAUA" stoichiometry="1" constant="false"/>
        </listOfReactants>
        <listOfProducts>
          <speciesReference species="EFTu_GTP_TyrtRNATyrAUA" stoichiometry="1" constant="false"/>
          <speciesReference species="elRS70SAAUA0035_Pept0034" stoichiometry="1" constant="false"/>
        </listOfProducts>
        <kineticLaw>
          <math xmlns="http://www.w3.org/1998/Math/MathML">
            <apply>
              <times/>
              <ci> k_forward </ci>
              <ci> elRS70SAAUA0035_Pept0034_EFTu_GTP_TyrtRNATyrAUA </ci>
            </apply>
          </math>
          <listOfLocalParameters>
            <localParameter id="k_forward" value="0.23"/>
          </listOfLocalParameters>
        </kineticLaw>
      </reaction>
      <reaction id="r1848" name="r1848" reversible="false">
        <listOfReactants>
          <speciesReference species="elRS70SBAUA0035_Pept0035tRNATyrAUA_EFG_GTP" stoichiometry="1" constant="false"/>
        </listOfReactants>
        <listOfProducts>
          <speciesReference species="elRS70SBAUA0035_Pept0035tRNATyrAUA_EFG_GDP_PO4" stoichiometry="1" constant="false"/>
        </listOfProducts>
        <kineticLaw>
          <math xmlns="http://www.w3.org/1998/Math/MathML">
            <apply>
              <times/>
              <ci> k_forward </ci>
              <ci> elRS70SBAUA0035_Pept0035tRNATyrAUA_EFG_GTP </ci>
            </apply>
          </math>
          <listOfLocalParameters>
            <localParameter id="k_forward" value="31"/>
          </listOfLocalParameters>
        </kineticLaw>
      </reaction>
      <reaction id="r1849" name="r1849" reversible="false">
        <listOfReactants>
          <speciesReference species="elRS70SBAUA0035_Pept0035tRNATyrAUA_EFG_GDP_PO4" stoichiometry="1" constant="false"/>
        </listOfReactants>
        <listOfProducts>
          <speciesReference species="elRS70SBAUA0035_Pept0035tRNATyrAUA_EFG_GTP" stoichiometry="1" constant="false"/>
        </listOfProducts>
        <kineticLaw>
          <math xmlns="http://www.w3.org/1998/Math/MathML">
            <apply>
              <times/>
              <ci> k_forward </ci>
              <ci> elRS70SBAUA0035_Pept0035tRNATyrAUA_EFG_GDP_PO4 </ci>
            </apply>
          </math>
          <listOfLocalParameters>
            <localParameter id="k_forward" value="5"/>
          </listOfLocalParameters>
        </kineticLaw>
      </reaction>
      <reaction id="r1850" name="r1850" reversible="false">
        <listOfReactants>
          <speciesReference species="elRS70SAAUA0035_Pept0034_EFTu_GDP" stoichiometry="1" constant="false"/>
        </listOfReactants>
        <listOfProducts>
          <speciesReference species="elRS70SAAUA0035_Pept0034" stoichiometry="1" constant="false"/>
          <speciesReference species="EFTu_GDP" stoichiometry="1" constant="false"/>
        </listOfProducts>
        <kineticLaw>
          <math xmlns="http://www.w3.org/1998/Math/MathML">
            <apply>
              <times/>
              <ci> k_forward </ci>
              <ci> elRS70SAAUA0035_Pept0034_EFTu_GDP </ci>
            </apply>
          </math>
          <listOfLocalParameters>
            <localParameter id="k_forward" value="1000"/>
          </listOfLocalParameters>
        </kineticLaw>
      </reaction>
      <reaction id="r1851" name="r1851" reversible="false">
        <listOfReactants>
          <speciesReference species="elRS70SBAUA0035_Pept0035tRNATyrAUA_EFG_GDP_PO4" stoichiometry="1" constant="false"/>
        </listOfReactants>
        <listOfProducts>
          <speciesReference species="PO4" stoichiometry="1" constant="false"/>
          <speciesReference species="elRS70SCGCC0036_Pept0035tRNATyrAUA_EFG_GDP" stoichiometry="1" constant="false"/>
        </listOfProducts>
        <kineticLaw>
          <math xmlns="http://www.w3.org/1998/Math/MathML">
            <apply>
              <times/>
              <ci> k_forward </ci>
              <ci> elRS70SBAUA0035_Pept0035tRNATyrAUA_EFG_GDP_PO4 </ci>
            </apply>
          </math>
          <listOfLocalParameters>
            <localParameter id="k_forward" value="5"/>
          </listOfLocalParameters>
        </kineticLaw>
      </reaction>
      <reaction id="r1852" name="r1852" reversible="false">
        <listOfReactants>
          <speciesReference species="elRS70SCGCC0036_Pept0035tRNATyrAUA_EFG_GDP" stoichiometry="1" constant="false"/>
        </listOfReactants>
        <listOfProducts>
          <speciesReference species="elRS70SAGCC0036_Pept0035tRNATyrAUA" stoichiometry="1" constant="false"/>
          <speciesReference species="EFG_GDP" stoichiometry="1" constant="false"/>
        </listOfProducts>
        <kineticLaw>
          <math xmlns="http://www.w3.org/1998/Math/MathML">
            <apply>
              <times/>
              <ci> k_forward </ci>
              <ci> elRS70SCGCC0036_Pept0035tRNATyrAUA_EFG_GDP </ci>
            </apply>
          </math>
          <listOfLocalParameters>
            <localParameter id="k_forward" value="1000"/>
          </listOfLocalParameters>
        </kineticLaw>
      </reaction>
      <reaction id="r1853" name="r1853" reversible="false">
        <listOfReactants>
          <speciesReference species="elRS70SAGCC0036_Pept0035tRNATyrAUA" stoichiometry="1" constant="false"/>
        </listOfReactants>
        <listOfProducts>
          <speciesReference species="elRS70SAGCC0036_Pept0035" stoichiometry="1" constant="false"/>
          <speciesReference species="tRNATyrAUA" stoichiometry="1" constant="false"/>
        </listOfProducts>
        <kineticLaw>
          <math xmlns="http://www.w3.org/1998/Math/MathML">
            <apply>
              <times/>
              <ci> k_forward </ci>
              <ci> elRS70SAGCC0036_Pept0035tRNATyrAUA </ci>
            </apply>
          </math>
          <listOfLocalParameters>
            <localParameter id="k_forward" value="1000"/>
          </listOfLocalParameters>
        </kineticLaw>
      </reaction>
      <reaction id="r1854" name="r1854" reversible="false">
        <listOfReactants>
          <speciesReference species="EFTu_GTP_GlytRNAGlyGCC" stoichiometry="1" constant="false"/>
          <speciesReference species="elRS70SAGCC0036_Pept0035" stoichiometry="1" constant="false"/>
        </listOfReactants>
        <listOfProducts>
          <speciesReference species="elRS70SAGCC0036_Pept0035_EFTu_GTP_GlytRNAGlyGCC" stoichiometry="1" constant="false"/>
        </listOfProducts>
        <kineticLaw>
          <math xmlns="http://www.w3.org/1998/Math/MathML">
            <apply>
              <times/>
              <ci> k_forward </ci>
              <ci> EFTu_GTP_GlytRNAGlyGCC </ci>
              <ci> elRS70SAGCC0036_Pept0035 </ci>
            </apply>
          </math>
          <listOfLocalParameters>
            <localParameter id="k_forward" value="140"/>
          </listOfLocalParameters>
        </kineticLaw>
      </reaction>
      <reaction id="r1855" name="r1855" reversible="false">
        <listOfReactants>
          <speciesReference species="elRS70SAGCC0036_Pept0035_EFTu_GTP_GlytRNAGlyGCC" stoichiometry="1" constant="false"/>
        </listOfReactants>
        <listOfProducts>
          <speciesReference species="elRS70SAGCC0036_Pept0035_EFTu_GDP_PO4_GlytRNAGlyGCC" stoichiometry="1" constant="false"/>
        </listOfProducts>
        <kineticLaw>
          <math xmlns="http://www.w3.org/1998/Math/MathML">
            <apply>
              <times/>
              <ci> k_forward </ci>
              <ci> elRS70SAGCC0036_Pept0035_EFTu_GTP_GlytRNAGlyGCC </ci>
            </apply>
          </math>
          <listOfLocalParameters>
            <localParameter id="k_forward" value="260"/>
          </listOfLocalParameters>
        </kineticLaw>
      </reaction>
      <reaction id="r1856" name="r1856" reversible="false">
        <listOfReactants>
          <speciesReference species="elRS70SAGCC0036_Pept0035_EFTu_GDP_PO4_GlytRNAGlyGCC" stoichiometry="1" constant="false"/>
        </listOfReactants>
        <listOfProducts>
          <speciesReference species="PO4" stoichiometry="1" constant="false"/>
          <speciesReference species="elRS70SAGCC0036_Pept0035_EFTu_GDP_GlytRNAGlyGCC" stoichiometry="1" constant="false"/>
        </listOfProducts>
        <kineticLaw>
          <math xmlns="http://www.w3.org/1998/Math/MathML">
            <apply>
              <times/>
              <ci> k_forward </ci>
              <ci> elRS70SAGCC0036_Pept0035_EFTu_GDP_PO4_GlytRNAGlyGCC </ci>
            </apply>
          </math>
          <listOfLocalParameters>
            <localParameter id="k_forward" value="1000"/>
          </listOfLocalParameters>
        </kineticLaw>
      </reaction>
      <reaction id="r1857" name="r1857" reversible="false">
        <listOfReactants>
          <speciesReference species="elRS70SAGCC0036_Pept0035_EFTu_GDP_GlytRNAGlyGCC" stoichiometry="1" constant="false"/>
        </listOfReactants>
        <listOfProducts>
          <speciesReference species="EFTu_GDP" stoichiometry="1" constant="false"/>
          <speciesReference species="elRS70SAGCC0036_Pept0035_GlytRNAGlyGCC" stoichiometry="1" constant="false"/>
        </listOfProducts>
        <kineticLaw>
          <math xmlns="http://www.w3.org/1998/Math/MathML">
            <apply>
              <times/>
              <ci> k_forward </ci>
              <ci> elRS70SAGCC0036_Pept0035_EFTu_GDP_GlytRNAGlyGCC </ci>
            </apply>
          </math>
          <listOfLocalParameters>
            <localParameter id="k_forward" value="7"/>
          </listOfLocalParameters>
        </kineticLaw>
      </reaction>
      <reaction id="r1858" name="r1858" reversible="false">
        <listOfReactants>
          <speciesReference species="elRS70SAGCC0036_Pept0035_GlytRNAGlyGCC" stoichiometry="1" constant="false"/>
        </listOfReactants>
        <listOfProducts>
          <speciesReference species="elRS70SBGCC0036_Pept0036tRNAGlyGCC" stoichiometry="1" constant="false"/>
        </listOfProducts>
        <kineticLaw>
          <math xmlns="http://www.w3.org/1998/Math/MathML">
            <apply>
              <times/>
              <ci> k_forward </ci>
              <ci> elRS70SAGCC0036_Pept0035_GlytRNAGlyGCC </ci>
            </apply>
          </math>
          <listOfLocalParameters>
            <localParameter id="k_forward" value="1000"/>
          </listOfLocalParameters>
        </kineticLaw>
      </reaction>
      <reaction id="r1859" name="r1859" reversible="false">
        <listOfReactants>
          <speciesReference species="elRS70SBGCC0036_Pept0036tRNAGlyGCC" stoichiometry="1" constant="false"/>
          <speciesReference species="EFG_GTP" stoichiometry="1" constant="false"/>
        </listOfReactants>
        <listOfProducts>
          <speciesReference species="elRS70SBGCC0036_Pept0036tRNAGlyGCC_EFG_GTP" stoichiometry="1" constant="false"/>
        </listOfProducts>
        <kineticLaw>
          <math xmlns="http://www.w3.org/1998/Math/MathML">
            <apply>
              <times/>
              <ci> k_forward </ci>
              <ci> elRS70SBGCC0036_Pept0036tRNAGlyGCC </ci>
              <ci> EFG_GTP </ci>
            </apply>
          </math>
          <listOfLocalParameters>
            <localParameter id="k_forward" value="30"/>
          </listOfLocalParameters>
        </kineticLaw>
      </reaction>
      <reaction id="r1860" name="r1860" reversible="false">
        <listOfReactants>
          <speciesReference species="elRS70SBGCC0036_Pept0036tRNAGlyGCC_EFG_GTP" stoichiometry="1" constant="false"/>
        </listOfReactants>
        <listOfProducts>
          <speciesReference species="EFG_GTP" stoichiometry="1" constant="false"/>
          <speciesReference species="elRS70SBGCC0036_Pept0036tRNAGlyGCC" stoichiometry="1" constant="false"/>
        </listOfProducts>
        <kineticLaw>
          <math xmlns="http://www.w3.org/1998/Math/MathML">
            <apply>
              <times/>
              <ci> k_forward </ci>
              <ci> elRS70SBGCC0036_Pept0036tRNAGlyGCC_EFG_GTP </ci>
            </apply>
          </math>
          <listOfLocalParameters>
            <localParameter id="k_forward" value="25"/>
          </listOfLocalParameters>
        </kineticLaw>
      </reaction>
      <reaction id="r1861" name="r1861" reversible="false">
        <listOfReactants>
          <speciesReference species="elRS70SAGCC0036_Pept0035_EFTu_GTP_GlytRNAGlyGCC" stoichiometry="1" constant="false"/>
        </listOfReactants>
        <listOfProducts>
          <speciesReference species="EFTu_GTP_GlytRNAGlyGCC" stoichiometry="1" constant="false"/>
          <speciesReference species="elRS70SAGCC0036_Pept0035" stoichiometry="1" constant="false"/>
        </listOfProducts>
        <kineticLaw>
          <math xmlns="http://www.w3.org/1998/Math/MathML">
            <apply>
              <times/>
              <ci> k_forward </ci>
              <ci> elRS70SAGCC0036_Pept0035_EFTu_GTP_GlytRNAGlyGCC </ci>
            </apply>
          </math>
          <listOfLocalParameters>
            <localParameter id="k_forward" value="0.23"/>
          </listOfLocalParameters>
        </kineticLaw>
      </reaction>
      <reaction id="r1862" name="r1862" reversible="false">
        <listOfReactants>
          <speciesReference species="elRS70SBGCC0036_Pept0036tRNAGlyGCC_EFG_GTP" stoichiometry="1" constant="false"/>
        </listOfReactants>
        <listOfProducts>
          <speciesReference species="elRS70SBGCC0036_Pept0036tRNAGlyGCC_EFG_GDP_PO4" stoichiometry="1" constant="false"/>
        </listOfProducts>
        <kineticLaw>
          <math xmlns="http://www.w3.org/1998/Math/MathML">
            <apply>
              <times/>
              <ci> k_forward </ci>
              <ci> elRS70SBGCC0036_Pept0036tRNAGlyGCC_EFG_GTP </ci>
            </apply>
          </math>
          <listOfLocalParameters>
            <localParameter id="k_forward" value="31"/>
          </listOfLocalParameters>
        </kineticLaw>
      </reaction>
      <reaction id="r1863" name="r1863" reversible="false">
        <listOfReactants>
          <speciesReference species="elRS70SBGCC0036_Pept0036tRNAGlyGCC_EFG_GDP_PO4" stoichiometry="1" constant="false"/>
        </listOfReactants>
        <listOfProducts>
          <speciesReference species="elRS70SBGCC0036_Pept0036tRNAGlyGCC_EFG_GTP" stoichiometry="1" constant="false"/>
        </listOfProducts>
        <kineticLaw>
          <math xmlns="http://www.w3.org/1998/Math/MathML">
            <apply>
              <times/>
              <ci> k_forward </ci>
              <ci> elRS70SBGCC0036_Pept0036tRNAGlyGCC_EFG_GDP_PO4 </ci>
            </apply>
          </math>
          <listOfLocalParameters>
            <localParameter id="k_forward" value="5"/>
          </listOfLocalParameters>
        </kineticLaw>
      </reaction>
      <reaction id="r1864" name="r1864" reversible="false">
        <listOfReactants>
          <speciesReference species="elRS70SAGCC0036_Pept0035_EFTu_GDP" stoichiometry="1" constant="false"/>
        </listOfReactants>
        <listOfProducts>
          <speciesReference species="elRS70SAGCC0036_Pept0035" stoichiometry="1" constant="false"/>
          <speciesReference species="EFTu_GDP" stoichiometry="1" constant="false"/>
        </listOfProducts>
        <kineticLaw>
          <math xmlns="http://www.w3.org/1998/Math/MathML">
            <apply>
              <times/>
              <ci> k_forward </ci>
              <ci> elRS70SAGCC0036_Pept0035_EFTu_GDP </ci>
            </apply>
          </math>
          <listOfLocalParameters>
            <localParameter id="k_forward" value="1000"/>
          </listOfLocalParameters>
        </kineticLaw>
      </reaction>
      <reaction id="r1865" name="r1865" reversible="false">
        <listOfReactants>
          <speciesReference species="elRS70SBGCC0036_Pept0036tRNAGlyGCC_EFG_GDP_PO4" stoichiometry="1" constant="false"/>
        </listOfReactants>
        <listOfProducts>
          <speciesReference species="PO4" stoichiometry="1" constant="false"/>
          <speciesReference species="elRS70SCCUU0037_Pept0036tRNAGlyGCC_EFG_GDP" stoichiometry="1" constant="false"/>
        </listOfProducts>
        <kineticLaw>
          <math xmlns="http://www.w3.org/1998/Math/MathML">
            <apply>
              <times/>
              <ci> k_forward </ci>
              <ci> elRS70SBGCC0036_Pept0036tRNAGlyGCC_EFG_GDP_PO4 </ci>
            </apply>
          </math>
          <listOfLocalParameters>
            <localParameter id="k_forward" value="5"/>
          </listOfLocalParameters>
        </kineticLaw>
      </reaction>
      <reaction id="r1866" name="r1866" reversible="false">
        <listOfReactants>
          <speciesReference species="elRS70SCCUU0037_Pept0036tRNAGlyGCC_EFG_GDP" stoichiometry="1" constant="false"/>
        </listOfReactants>
        <listOfProducts>
          <speciesReference species="elRS70SACUU0037_Pept0036tRNAGlyGCC" stoichiometry="1" constant="false"/>
          <speciesReference species="EFG_GDP" stoichiometry="1" constant="false"/>
        </listOfProducts>
        <kineticLaw>
          <math xmlns="http://www.w3.org/1998/Math/MathML">
            <apply>
              <times/>
              <ci> k_forward </ci>
              <ci> elRS70SCCUU0037_Pept0036tRNAGlyGCC_EFG_GDP </ci>
            </apply>
          </math>
          <listOfLocalParameters>
            <localParameter id="k_forward" value="1000"/>
          </listOfLocalParameters>
        </kineticLaw>
      </reaction>
      <reaction id="r1867" name="r1867" reversible="false">
        <listOfReactants>
          <speciesReference species="elRS70SACUU0037_Pept0036tRNAGlyGCC" stoichiometry="1" constant="false"/>
        </listOfReactants>
        <listOfProducts>
          <speciesReference species="elRS70SACUU0037_Pept0036" stoichiometry="1" constant="false"/>
          <speciesReference species="tRNAGlyGCC" stoichiometry="1" constant="false"/>
        </listOfProducts>
        <kineticLaw>
          <math xmlns="http://www.w3.org/1998/Math/MathML">
            <apply>
              <times/>
              <ci> k_forward </ci>
              <ci> elRS70SACUU0037_Pept0036tRNAGlyGCC </ci>
            </apply>
          </math>
          <listOfLocalParameters>
            <localParameter id="k_forward" value="1000"/>
          </listOfLocalParameters>
        </kineticLaw>
      </reaction>
      <reaction id="r1868" name="r1868" reversible="false">
        <listOfReactants>
          <speciesReference species="EFTu_GTP_LystRNALysCUU" stoichiometry="1" constant="false"/>
          <speciesReference species="elRS70SACUU0037_Pept0036" stoichiometry="1" constant="false"/>
        </listOfReactants>
        <listOfProducts>
          <speciesReference species="elRS70SACUU0037_Pept0036_EFTu_GTP_LystRNALysCUU" stoichiometry="1" constant="false"/>
        </listOfProducts>
        <kineticLaw>
          <math xmlns="http://www.w3.org/1998/Math/MathML">
            <apply>
              <times/>
              <ci> k_forward </ci>
              <ci> EFTu_GTP_LystRNALysCUU </ci>
              <ci> elRS70SACUU0037_Pept0036 </ci>
            </apply>
          </math>
          <listOfLocalParameters>
            <localParameter id="k_forward" value="140"/>
          </listOfLocalParameters>
        </kineticLaw>
      </reaction>
      <reaction id="r1869" name="r1869" reversible="false">
        <listOfReactants>
          <speciesReference species="elRS70SACUU0037_Pept0036_EFTu_GTP_LystRNALysCUU" stoichiometry="1" constant="false"/>
        </listOfReactants>
        <listOfProducts>
          <speciesReference species="elRS70SACUU0037_Pept0036_EFTu_GDP_PO4_LystRNALysCUU" stoichiometry="1" constant="false"/>
        </listOfProducts>
        <kineticLaw>
          <math xmlns="http://www.w3.org/1998/Math/MathML">
            <apply>
              <times/>
              <ci> k_forward </ci>
              <ci> elRS70SACUU0037_Pept0036_EFTu_GTP_LystRNALysCUU </ci>
            </apply>
          </math>
          <listOfLocalParameters>
            <localParameter id="k_forward" value="260"/>
          </listOfLocalParameters>
        </kineticLaw>
      </reaction>
      <reaction id="r1870" name="r1870" reversible="false">
        <listOfReactants>
          <speciesReference species="elRS70SACUU0037_Pept0036_EFTu_GDP_PO4_LystRNALysCUU" stoichiometry="1" constant="false"/>
        </listOfReactants>
        <listOfProducts>
          <speciesReference species="PO4" stoichiometry="1" constant="false"/>
          <speciesReference species="elRS70SACUU0037_Pept0036_EFTu_GDP_LystRNALysCUU" stoichiometry="1" constant="false"/>
        </listOfProducts>
        <kineticLaw>
          <math xmlns="http://www.w3.org/1998/Math/MathML">
            <apply>
              <times/>
              <ci> k_forward </ci>
              <ci> elRS70SACUU0037_Pept0036_EFTu_GDP_PO4_LystRNALysCUU </ci>
            </apply>
          </math>
          <listOfLocalParameters>
            <localParameter id="k_forward" value="1000"/>
          </listOfLocalParameters>
        </kineticLaw>
      </reaction>
      <reaction id="r1871" name="r1871" reversible="false">
        <listOfReactants>
          <speciesReference species="elRS70SACUU0037_Pept0036_EFTu_GDP_LystRNALysCUU" stoichiometry="1" constant="false"/>
        </listOfReactants>
        <listOfProducts>
          <speciesReference species="EFTu_GDP" stoichiometry="1" constant="false"/>
          <speciesReference species="elRS70SACUU0037_Pept0036_LystRNALysCUU" stoichiometry="1" constant="false"/>
        </listOfProducts>
        <kineticLaw>
          <math xmlns="http://www.w3.org/1998/Math/MathML">
            <apply>
              <times/>
              <ci> k_forward </ci>
              <ci> elRS70SACUU0037_Pept0036_EFTu_GDP_LystRNALysCUU </ci>
            </apply>
          </math>
          <listOfLocalParameters>
            <localParameter id="k_forward" value="7"/>
          </listOfLocalParameters>
        </kineticLaw>
      </reaction>
      <reaction id="r1872" name="r1872" reversible="false">
        <listOfReactants>
          <speciesReference species="elRS70SACUU0037_Pept0036_LystRNALysCUU" stoichiometry="1" constant="false"/>
        </listOfReactants>
        <listOfProducts>
          <speciesReference species="elRS70SBCUU0037_Pept0037tRNALysCUU" stoichiometry="1" constant="false"/>
        </listOfProducts>
        <kineticLaw>
          <math xmlns="http://www.w3.org/1998/Math/MathML">
            <apply>
              <times/>
              <ci> k_forward </ci>
              <ci> elRS70SACUU0037_Pept0036_LystRNALysCUU </ci>
            </apply>
          </math>
          <listOfLocalParameters>
            <localParameter id="k_forward" value="1000"/>
          </listOfLocalParameters>
        </kineticLaw>
      </reaction>
      <reaction id="r1873" name="r1873" reversible="false">
        <listOfReactants>
          <speciesReference species="elRS70SBCUU0037_Pept0037tRNALysCUU" stoichiometry="1" constant="false"/>
          <speciesReference species="EFG_GTP" stoichiometry="1" constant="false"/>
        </listOfReactants>
        <listOfProducts>
          <speciesReference species="elRS70SBCUU0037_Pept0037tRNALysCUU_EFG_GTP" stoichiometry="1" constant="false"/>
        </listOfProducts>
        <kineticLaw>
          <math xmlns="http://www.w3.org/1998/Math/MathML">
            <apply>
              <times/>
              <ci> k_forward </ci>
              <ci> elRS70SBCUU0037_Pept0037tRNALysCUU </ci>
              <ci> EFG_GTP </ci>
            </apply>
          </math>
          <listOfLocalParameters>
            <localParameter id="k_forward" value="30"/>
          </listOfLocalParameters>
        </kineticLaw>
      </reaction>
      <reaction id="r1874" name="r1874" reversible="false">
        <listOfReactants>
          <speciesReference species="elRS70SBCUU0037_Pept0037tRNALysCUU_EFG_GTP" stoichiometry="1" constant="false"/>
        </listOfReactants>
        <listOfProducts>
          <speciesReference species="EFG_GTP" stoichiometry="1" constant="false"/>
          <speciesReference species="elRS70SBCUU0037_Pept0037tRNALysCUU" stoichiometry="1" constant="false"/>
        </listOfProducts>
        <kineticLaw>
          <math xmlns="http://www.w3.org/1998/Math/MathML">
            <apply>
              <times/>
              <ci> k_forward </ci>
              <ci> elRS70SBCUU0037_Pept0037tRNALysCUU_EFG_GTP </ci>
            </apply>
          </math>
          <listOfLocalParameters>
            <localParameter id="k_forward" value="25"/>
          </listOfLocalParameters>
        </kineticLaw>
      </reaction>
      <reaction id="r1875" name="r1875" reversible="false">
        <listOfReactants>
          <speciesReference species="elRS70SACUU0037_Pept0036_EFTu_GTP_LystRNALysCUU" stoichiometry="1" constant="false"/>
        </listOfReactants>
        <listOfProducts>
          <speciesReference species="EFTu_GTP_LystRNALysCUU" stoichiometry="1" constant="false"/>
          <speciesReference species="elRS70SACUU0037_Pept0036" stoichiometry="1" constant="false"/>
        </listOfProducts>
        <kineticLaw>
          <math xmlns="http://www.w3.org/1998/Math/MathML">
            <apply>
              <times/>
              <ci> k_forward </ci>
              <ci> elRS70SACUU0037_Pept0036_EFTu_GTP_LystRNALysCUU </ci>
            </apply>
          </math>
          <listOfLocalParameters>
            <localParameter id="k_forward" value="0.23"/>
          </listOfLocalParameters>
        </kineticLaw>
      </reaction>
      <reaction id="r1876" name="r1876" reversible="false">
        <listOfReactants>
          <speciesReference species="elRS70SBCUU0037_Pept0037tRNALysCUU_EFG_GTP" stoichiometry="1" constant="false"/>
        </listOfReactants>
        <listOfProducts>
          <speciesReference species="elRS70SBCUU0037_Pept0037tRNALysCUU_EFG_GDP_PO4" stoichiometry="1" constant="false"/>
        </listOfProducts>
        <kineticLaw>
          <math xmlns="http://www.w3.org/1998/Math/MathML">
            <apply>
              <times/>
              <ci> k_forward </ci>
              <ci> elRS70SBCUU0037_Pept0037tRNALysCUU_EFG_GTP </ci>
            </apply>
          </math>
          <listOfLocalParameters>
            <localParameter id="k_forward" value="31"/>
          </listOfLocalParameters>
        </kineticLaw>
      </reaction>
      <reaction id="r1877" name="r1877" reversible="false">
        <listOfReactants>
          <speciesReference species="elRS70SBCUU0037_Pept0037tRNALysCUU_EFG_GDP_PO4" stoichiometry="1" constant="false"/>
        </listOfReactants>
        <listOfProducts>
          <speciesReference species="elRS70SBCUU0037_Pept0037tRNALysCUU_EFG_GTP" stoichiometry="1" constant="false"/>
        </listOfProducts>
        <kineticLaw>
          <math xmlns="http://www.w3.org/1998/Math/MathML">
            <apply>
              <times/>
              <ci> k_forward </ci>
              <ci> elRS70SBCUU0037_Pept0037tRNALysCUU_EFG_GDP_PO4 </ci>
            </apply>
          </math>
          <listOfLocalParameters>
            <localParameter id="k_forward" value="5"/>
          </listOfLocalParameters>
        </kineticLaw>
      </reaction>
      <reaction id="r1878" name="r1878" reversible="false">
        <listOfReactants>
          <speciesReference species="elRS70SACUU0037_Pept0036_EFTu_GDP" stoichiometry="1" constant="false"/>
        </listOfReactants>
        <listOfProducts>
          <speciesReference species="elRS70SACUU0037_Pept0036" stoichiometry="1" constant="false"/>
          <speciesReference species="EFTu_GDP" stoichiometry="1" constant="false"/>
        </listOfProducts>
        <kineticLaw>
          <math xmlns="http://www.w3.org/1998/Math/MathML">
            <apply>
              <times/>
              <ci> k_forward </ci>
              <ci> elRS70SACUU0037_Pept0036_EFTu_GDP </ci>
            </apply>
          </math>
          <listOfLocalParameters>
            <localParameter id="k_forward" value="1000"/>
          </listOfLocalParameters>
        </kineticLaw>
      </reaction>
      <reaction id="r1879" name="r1879" reversible="false">
        <listOfReactants>
          <speciesReference species="elRS70SBCUU0037_Pept0037tRNALysCUU_EFG_GDP_PO4" stoichiometry="1" constant="false"/>
        </listOfReactants>
        <listOfProducts>
          <speciesReference species="PO4" stoichiometry="1" constant="false"/>
          <speciesReference species="elRS70SCCAG0038_Pept0037tRNALysCUU_EFG_GDP" stoichiometry="1" constant="false"/>
        </listOfProducts>
        <kineticLaw>
          <math xmlns="http://www.w3.org/1998/Math/MathML">
            <apply>
              <times/>
              <ci> k_forward </ci>
              <ci> elRS70SBCUU0037_Pept0037tRNALysCUU_EFG_GDP_PO4 </ci>
            </apply>
          </math>
          <listOfLocalParameters>
            <localParameter id="k_forward" value="5"/>
          </listOfLocalParameters>
        </kineticLaw>
      </reaction>
      <reaction id="r1880" name="r1880" reversible="false">
        <listOfReactants>
          <speciesReference species="elRS70SCCAG0038_Pept0037tRNALysCUU_EFG_GDP" stoichiometry="1" constant="false"/>
        </listOfReactants>
        <listOfProducts>
          <speciesReference species="elRS70SACAG0038_Pept0037tRNALysCUU" stoichiometry="1" constant="false"/>
          <speciesReference species="EFG_GDP" stoichiometry="1" constant="false"/>
        </listOfProducts>
        <kineticLaw>
          <math xmlns="http://www.w3.org/1998/Math/MathML">
            <apply>
              <times/>
              <ci> k_forward </ci>
              <ci> elRS70SCCAG0038_Pept0037tRNALysCUU_EFG_GDP </ci>
            </apply>
          </math>
          <listOfLocalParameters>
            <localParameter id="k_forward" value="1000"/>
          </listOfLocalParameters>
        </kineticLaw>
      </reaction>
      <reaction id="r1881" name="r1881" reversible="false">
        <listOfReactants>
          <speciesReference species="elRS70SACAG0038_Pept0037tRNALysCUU" stoichiometry="1" constant="false"/>
        </listOfReactants>
        <listOfProducts>
          <speciesReference species="elRS70SACAG0038_Pept0037" stoichiometry="1" constant="false"/>
          <speciesReference species="tRNALysCUU" stoichiometry="1" constant="false"/>
        </listOfProducts>
        <kineticLaw>
          <math xmlns="http://www.w3.org/1998/Math/MathML">
            <apply>
              <times/>
              <ci> k_forward </ci>
              <ci> elRS70SACAG0038_Pept0037tRNALysCUU </ci>
            </apply>
          </math>
          <listOfLocalParameters>
            <localParameter id="k_forward" value="1000"/>
          </listOfLocalParameters>
        </kineticLaw>
      </reaction>
      <reaction id="r1882" name="r1882" reversible="false">
        <listOfReactants>
          <speciesReference species="EFTu_GTP_LeutRNALeuCAG" stoichiometry="1" constant="false"/>
          <speciesReference species="elRS70SACAG0038_Pept0037" stoichiometry="1" constant="false"/>
        </listOfReactants>
        <listOfProducts>
          <speciesReference species="elRS70SACAG0038_Pept0037_EFTu_GTP_LeutRNALeuCAG" stoichiometry="1" constant="false"/>
        </listOfProducts>
        <kineticLaw>
          <math xmlns="http://www.w3.org/1998/Math/MathML">
            <apply>
              <times/>
              <ci> k_forward </ci>
              <ci> EFTu_GTP_LeutRNALeuCAG </ci>
              <ci> elRS70SACAG0038_Pept0037 </ci>
            </apply>
          </math>
          <listOfLocalParameters>
            <localParameter id="k_forward" value="140"/>
          </listOfLocalParameters>
        </kineticLaw>
      </reaction>
      <reaction id="r1883" name="r1883" reversible="false">
        <listOfReactants>
          <speciesReference species="elRS70SACAG0038_Pept0037_EFTu_GTP_LeutRNALeuCAG" stoichiometry="1" constant="false"/>
        </listOfReactants>
        <listOfProducts>
          <speciesReference species="elRS70SACAG0038_Pept0037_EFTu_GDP_PO4_LeutRNALeuCAG" stoichiometry="1" constant="false"/>
        </listOfProducts>
        <kineticLaw>
          <math xmlns="http://www.w3.org/1998/Math/MathML">
            <apply>
              <times/>
              <ci> k_forward </ci>
              <ci> elRS70SACAG0038_Pept0037_EFTu_GTP_LeutRNALeuCAG </ci>
            </apply>
          </math>
          <listOfLocalParameters>
            <localParameter id="k_forward" value="260"/>
          </listOfLocalParameters>
        </kineticLaw>
      </reaction>
      <reaction id="r1884" name="r1884" reversible="false">
        <listOfReactants>
          <speciesReference species="elRS70SACAG0038_Pept0037_EFTu_GDP_PO4_LeutRNALeuCAG" stoichiometry="1" constant="false"/>
        </listOfReactants>
        <listOfProducts>
          <speciesReference species="PO4" stoichiometry="1" constant="false"/>
          <speciesReference species="elRS70SACAG0038_Pept0037_EFTu_GDP_LeutRNALeuCAG" stoichiometry="1" constant="false"/>
        </listOfProducts>
        <kineticLaw>
          <math xmlns="http://www.w3.org/1998/Math/MathML">
            <apply>
              <times/>
              <ci> k_forward </ci>
              <ci> elRS70SACAG0038_Pept0037_EFTu_GDP_PO4_LeutRNALeuCAG </ci>
            </apply>
          </math>
          <listOfLocalParameters>
            <localParameter id="k_forward" value="1000"/>
          </listOfLocalParameters>
        </kineticLaw>
      </reaction>
      <reaction id="r1885" name="r1885" reversible="false">
        <listOfReactants>
          <speciesReference species="elRS70SACAG0038_Pept0037_EFTu_GDP_LeutRNALeuCAG" stoichiometry="1" constant="false"/>
        </listOfReactants>
        <listOfProducts>
          <speciesReference species="EFTu_GDP" stoichiometry="1" constant="false"/>
          <speciesReference species="elRS70SACAG0038_Pept0037_LeutRNALeuCAG" stoichiometry="1" constant="false"/>
        </listOfProducts>
        <kineticLaw>
          <math xmlns="http://www.w3.org/1998/Math/MathML">
            <apply>
              <times/>
              <ci> k_forward </ci>
              <ci> elRS70SACAG0038_Pept0037_EFTu_GDP_LeutRNALeuCAG </ci>
            </apply>
          </math>
          <listOfLocalParameters>
            <localParameter id="k_forward" value="7"/>
          </listOfLocalParameters>
        </kineticLaw>
      </reaction>
      <reaction id="r1886" name="r1886" reversible="false">
        <listOfReactants>
          <speciesReference species="elRS70SACAG0038_Pept0037_LeutRNALeuCAG" stoichiometry="1" constant="false"/>
        </listOfReactants>
        <listOfProducts>
          <speciesReference species="elRS70SBCAG0038_Pept0038tRNALeuCAG" stoichiometry="1" constant="false"/>
        </listOfProducts>
        <kineticLaw>
          <math xmlns="http://www.w3.org/1998/Math/MathML">
            <apply>
              <times/>
              <ci> k_forward </ci>
              <ci> elRS70SACAG0038_Pept0037_LeutRNALeuCAG </ci>
            </apply>
          </math>
          <listOfLocalParameters>
            <localParameter id="k_forward" value="1000"/>
          </listOfLocalParameters>
        </kineticLaw>
      </reaction>
      <reaction id="r1887" name="r1887" reversible="false">
        <listOfReactants>
          <speciesReference species="elRS70SBCAG0038_Pept0038tRNALeuCAG" stoichiometry="1" constant="false"/>
          <speciesReference species="EFG_GTP" stoichiometry="1" constant="false"/>
        </listOfReactants>
        <listOfProducts>
          <speciesReference species="elRS70SBCAG0038_Pept0038tRNALeuCAG_EFG_GTP" stoichiometry="1" constant="false"/>
        </listOfProducts>
        <kineticLaw>
          <math xmlns="http://www.w3.org/1998/Math/MathML">
            <apply>
              <times/>
              <ci> k_forward </ci>
              <ci> elRS70SBCAG0038_Pept0038tRNALeuCAG </ci>
              <ci> EFG_GTP </ci>
            </apply>
          </math>
          <listOfLocalParameters>
            <localParameter id="k_forward" value="30"/>
          </listOfLocalParameters>
        </kineticLaw>
      </reaction>
      <reaction id="r1888" name="r1888" reversible="false">
        <listOfReactants>
          <speciesReference species="elRS70SBCAG0038_Pept0038tRNALeuCAG_EFG_GTP" stoichiometry="1" constant="false"/>
        </listOfReactants>
        <listOfProducts>
          <speciesReference species="EFG_GTP" stoichiometry="1" constant="false"/>
          <speciesReference species="elRS70SBCAG0038_Pept0038tRNALeuCAG" stoichiometry="1" constant="false"/>
        </listOfProducts>
        <kineticLaw>
          <math xmlns="http://www.w3.org/1998/Math/MathML">
            <apply>
              <times/>
              <ci> k_forward </ci>
              <ci> elRS70SBCAG0038_Pept0038tRNALeuCAG_EFG_GTP </ci>
            </apply>
          </math>
          <listOfLocalParameters>
            <localParameter id="k_forward" value="25"/>
          </listOfLocalParameters>
        </kineticLaw>
      </reaction>
      <reaction id="r1889" name="r1889" reversible="false">
        <listOfReactants>
          <speciesReference species="elRS70SACAG0038_Pept0037_EFTu_GTP_LeutRNALeuCAG" stoichiometry="1" constant="false"/>
        </listOfReactants>
        <listOfProducts>
          <speciesReference species="EFTu_GTP_LeutRNALeuCAG" stoichiometry="1" constant="false"/>
          <speciesReference species="elRS70SACAG0038_Pept0037" stoichiometry="1" constant="false"/>
        </listOfProducts>
        <kineticLaw>
          <math xmlns="http://www.w3.org/1998/Math/MathML">
            <apply>
              <times/>
              <ci> k_forward </ci>
              <ci> elRS70SACAG0038_Pept0037_EFTu_GTP_LeutRNALeuCAG </ci>
            </apply>
          </math>
          <listOfLocalParameters>
            <localParameter id="k_forward" value="0.23"/>
          </listOfLocalParameters>
        </kineticLaw>
      </reaction>
      <reaction id="r1890" name="r1890" reversible="false">
        <listOfReactants>
          <speciesReference species="elRS70SBCAG0038_Pept0038tRNALeuCAG_EFG_GTP" stoichiometry="1" constant="false"/>
        </listOfReactants>
        <listOfProducts>
          <speciesReference species="elRS70SBCAG0038_Pept0038tRNALeuCAG_EFG_GDP_PO4" stoichiometry="1" constant="false"/>
        </listOfProducts>
        <kineticLaw>
          <math xmlns="http://www.w3.org/1998/Math/MathML">
            <apply>
              <times/>
              <ci> k_forward </ci>
              <ci> elRS70SBCAG0038_Pept0038tRNALeuCAG_EFG_GTP </ci>
            </apply>
          </math>
          <listOfLocalParameters>
            <localParameter id="k_forward" value="31"/>
          </listOfLocalParameters>
        </kineticLaw>
      </reaction>
      <reaction id="r1891" name="r1891" reversible="false">
        <listOfReactants>
          <speciesReference species="elRS70SBCAG0038_Pept0038tRNALeuCAG_EFG_GDP_PO4" stoichiometry="1" constant="false"/>
        </listOfReactants>
        <listOfProducts>
          <speciesReference species="elRS70SBCAG0038_Pept0038tRNALeuCAG_EFG_GTP" stoichiometry="1" constant="false"/>
        </listOfProducts>
        <kineticLaw>
          <math xmlns="http://www.w3.org/1998/Math/MathML">
            <apply>
              <times/>
              <ci> k_forward </ci>
              <ci> elRS70SBCAG0038_Pept0038tRNALeuCAG_EFG_GDP_PO4 </ci>
            </apply>
          </math>
          <listOfLocalParameters>
            <localParameter id="k_forward" value="5"/>
          </listOfLocalParameters>
        </kineticLaw>
      </reaction>
      <reaction id="r1892" name="r1892" reversible="false">
        <listOfReactants>
          <speciesReference species="elRS70SACAG0038_Pept0037_EFTu_GDP" stoichiometry="1" constant="false"/>
        </listOfReactants>
        <listOfProducts>
          <speciesReference species="elRS70SACAG0038_Pept0037" stoichiometry="1" constant="false"/>
          <speciesReference species="EFTu_GDP" stoichiometry="1" constant="false"/>
        </listOfProducts>
        <kineticLaw>
          <math xmlns="http://www.w3.org/1998/Math/MathML">
            <apply>
              <times/>
              <ci> k_forward </ci>
              <ci> elRS70SACAG0038_Pept0037_EFTu_GDP </ci>
            </apply>
          </math>
          <listOfLocalParameters>
            <localParameter id="k_forward" value="1000"/>
          </listOfLocalParameters>
        </kineticLaw>
      </reaction>
      <reaction id="r1893" name="r1893" reversible="false">
        <listOfReactants>
          <speciesReference species="elRS70SBCAG0038_Pept0038tRNALeuCAG_EFG_GDP_PO4" stoichiometry="1" constant="false"/>
        </listOfReactants>
        <listOfProducts>
          <speciesReference species="PO4" stoichiometry="1" constant="false"/>
          <speciesReference species="elRS70SCAGU0039_Pept0038tRNALeuCAG_EFG_GDP" stoichiometry="1" constant="false"/>
        </listOfProducts>
        <kineticLaw>
          <math xmlns="http://www.w3.org/1998/Math/MathML">
            <apply>
              <times/>
              <ci> k_forward </ci>
              <ci> elRS70SBCAG0038_Pept0038tRNALeuCAG_EFG_GDP_PO4 </ci>
            </apply>
          </math>
          <listOfLocalParameters>
            <localParameter id="k_forward" value="5"/>
          </listOfLocalParameters>
        </kineticLaw>
      </reaction>
      <reaction id="r1894" name="r1894" reversible="false">
        <listOfReactants>
          <speciesReference species="elRS70SCAGU0039_Pept0038tRNALeuCAG_EFG_GDP" stoichiometry="1" constant="false"/>
        </listOfReactants>
        <listOfProducts>
          <speciesReference species="elRS70SAAGU0039_Pept0038tRNALeuCAG" stoichiometry="1" constant="false"/>
          <speciesReference species="EFG_GDP" stoichiometry="1" constant="false"/>
        </listOfProducts>
        <kineticLaw>
          <math xmlns="http://www.w3.org/1998/Math/MathML">
            <apply>
              <times/>
              <ci> k_forward </ci>
              <ci> elRS70SCAGU0039_Pept0038tRNALeuCAG_EFG_GDP </ci>
            </apply>
          </math>
          <listOfLocalParameters>
            <localParameter id="k_forward" value="1000"/>
          </listOfLocalParameters>
        </kineticLaw>
      </reaction>
      <reaction id="r1895" name="r1895" reversible="false">
        <listOfReactants>
          <speciesReference species="elRS70SAAGU0039_Pept0038tRNALeuCAG" stoichiometry="1" constant="false"/>
        </listOfReactants>
        <listOfProducts>
          <speciesReference species="elRS70SAAGU0039_Pept0038" stoichiometry="1" constant="false"/>
          <speciesReference species="tRNALeuCAG" stoichiometry="1" constant="false"/>
        </listOfProducts>
        <kineticLaw>
          <math xmlns="http://www.w3.org/1998/Math/MathML">
            <apply>
              <times/>
              <ci> k_forward </ci>
              <ci> elRS70SAAGU0039_Pept0038tRNALeuCAG </ci>
            </apply>
          </math>
          <listOfLocalParameters>
            <localParameter id="k_forward" value="1000"/>
          </listOfLocalParameters>
        </kineticLaw>
      </reaction>
      <reaction id="r1896" name="r1896" reversible="false">
        <listOfReactants>
          <speciesReference species="EFTu_GTP_ThrtRNAThrAGU" stoichiometry="1" constant="false"/>
          <speciesReference species="elRS70SAAGU0039_Pept0038" stoichiometry="1" constant="false"/>
        </listOfReactants>
        <listOfProducts>
          <speciesReference species="elRS70SAAGU0039_Pept0038_EFTu_GTP_ThrtRNAThrAGU" stoichiometry="1" constant="false"/>
        </listOfProducts>
        <kineticLaw>
          <math xmlns="http://www.w3.org/1998/Math/MathML">
            <apply>
              <times/>
              <ci> k_forward </ci>
              <ci> EFTu_GTP_ThrtRNAThrAGU </ci>
              <ci> elRS70SAAGU0039_Pept0038 </ci>
            </apply>
          </math>
          <listOfLocalParameters>
            <localParameter id="k_forward" value="140"/>
          </listOfLocalParameters>
        </kineticLaw>
      </reaction>
      <reaction id="r1897" name="r1897" reversible="false">
        <listOfReactants>
          <speciesReference species="elRS70SAAGU0039_Pept0038_EFTu_GTP_ThrtRNAThrAGU" stoichiometry="1" constant="false"/>
        </listOfReactants>
        <listOfProducts>
          <speciesReference species="elRS70SAAGU0039_Pept0038_EFTu_GDP_PO4_ThrtRNAThrAGU" stoichiometry="1" constant="false"/>
        </listOfProducts>
        <kineticLaw>
          <math xmlns="http://www.w3.org/1998/Math/MathML">
            <apply>
              <times/>
              <ci> k_forward </ci>
              <ci> elRS70SAAGU0039_Pept0038_EFTu_GTP_ThrtRNAThrAGU </ci>
            </apply>
          </math>
          <listOfLocalParameters>
            <localParameter id="k_forward" value="260"/>
          </listOfLocalParameters>
        </kineticLaw>
      </reaction>
      <reaction id="r1898" name="r1898" reversible="false">
        <listOfReactants>
          <speciesReference species="elRS70SAAGU0039_Pept0038_EFTu_GDP_PO4_ThrtRNAThrAGU" stoichiometry="1" constant="false"/>
        </listOfReactants>
        <listOfProducts>
          <speciesReference species="PO4" stoichiometry="1" constant="false"/>
          <speciesReference species="elRS70SAAGU0039_Pept0038_EFTu_GDP_ThrtRNAThrAGU" stoichiometry="1" constant="false"/>
        </listOfProducts>
        <kineticLaw>
          <math xmlns="http://www.w3.org/1998/Math/MathML">
            <apply>
              <times/>
              <ci> k_forward </ci>
              <ci> elRS70SAAGU0039_Pept0038_EFTu_GDP_PO4_ThrtRNAThrAGU </ci>
            </apply>
          </math>
          <listOfLocalParameters>
            <localParameter id="k_forward" value="1000"/>
          </listOfLocalParameters>
        </kineticLaw>
      </reaction>
      <reaction id="r1899" name="r1899" reversible="false">
        <listOfReactants>
          <speciesReference species="elRS70SAAGU0039_Pept0038_EFTu_GDP_ThrtRNAThrAGU" stoichiometry="1" constant="false"/>
        </listOfReactants>
        <listOfProducts>
          <speciesReference species="EFTu_GDP" stoichiometry="1" constant="false"/>
          <speciesReference species="elRS70SAAGU0039_Pept0038_ThrtRNAThrAGU" stoichiometry="1" constant="false"/>
        </listOfProducts>
        <kineticLaw>
          <math xmlns="http://www.w3.org/1998/Math/MathML">
            <apply>
              <times/>
              <ci> k_forward </ci>
              <ci> elRS70SAAGU0039_Pept0038_EFTu_GDP_ThrtRNAThrAGU </ci>
            </apply>
          </math>
          <listOfLocalParameters>
            <localParameter id="k_forward" value="7"/>
          </listOfLocalParameters>
        </kineticLaw>
      </reaction>
      <reaction id="r1900" name="r1900" reversible="false">
        <listOfReactants>
          <speciesReference species="elRS70SAAGU0039_Pept0038_ThrtRNAThrAGU" stoichiometry="1" constant="false"/>
        </listOfReactants>
        <listOfProducts>
          <speciesReference species="elRS70SBAGU0039_Pept0039tRNAThrAGU" stoichiometry="1" constant="false"/>
        </listOfProducts>
        <kineticLaw>
          <math xmlns="http://www.w3.org/1998/Math/MathML">
            <apply>
              <times/>
              <ci> k_forward </ci>
              <ci> elRS70SAAGU0039_Pept0038_ThrtRNAThrAGU </ci>
            </apply>
          </math>
          <listOfLocalParameters>
            <localParameter id="k_forward" value="1000"/>
          </listOfLocalParameters>
        </kineticLaw>
      </reaction>
      <reaction id="r1901" name="r1901" reversible="false">
        <listOfReactants>
          <speciesReference species="elRS70SBAGU0039_Pept0039tRNAThrAGU" stoichiometry="1" constant="false"/>
          <speciesReference species="EFG_GTP" stoichiometry="1" constant="false"/>
        </listOfReactants>
        <listOfProducts>
          <speciesReference species="elRS70SBAGU0039_Pept0039tRNAThrAGU_EFG_GTP" stoichiometry="1" constant="false"/>
        </listOfProducts>
        <kineticLaw>
          <math xmlns="http://www.w3.org/1998/Math/MathML">
            <apply>
              <times/>
              <ci> k_forward </ci>
              <ci> elRS70SBAGU0039_Pept0039tRNAThrAGU </ci>
              <ci> EFG_GTP </ci>
            </apply>
          </math>
          <listOfLocalParameters>
            <localParameter id="k_forward" value="30"/>
          </listOfLocalParameters>
        </kineticLaw>
      </reaction>
      <reaction id="r1902" name="r1902" reversible="false">
        <listOfReactants>
          <speciesReference species="elRS70SBAGU0039_Pept0039tRNAThrAGU_EFG_GTP" stoichiometry="1" constant="false"/>
        </listOfReactants>
        <listOfProducts>
          <speciesReference species="EFG_GTP" stoichiometry="1" constant="false"/>
          <speciesReference species="elRS70SBAGU0039_Pept0039tRNAThrAGU" stoichiometry="1" constant="false"/>
        </listOfProducts>
        <kineticLaw>
          <math xmlns="http://www.w3.org/1998/Math/MathML">
            <apply>
              <times/>
              <ci> k_forward </ci>
              <ci> elRS70SBAGU0039_Pept0039tRNAThrAGU_EFG_GTP </ci>
            </apply>
          </math>
          <listOfLocalParameters>
            <localParameter id="k_forward" value="25"/>
          </listOfLocalParameters>
        </kineticLaw>
      </reaction>
      <reaction id="r1903" name="r1903" reversible="false">
        <listOfReactants>
          <speciesReference species="elRS70SAAGU0039_Pept0038_EFTu_GTP_ThrtRNAThrAGU" stoichiometry="1" constant="false"/>
        </listOfReactants>
        <listOfProducts>
          <speciesReference species="EFTu_GTP_ThrtRNAThrAGU" stoichiometry="1" constant="false"/>
          <speciesReference species="elRS70SAAGU0039_Pept0038" stoichiometry="1" constant="false"/>
        </listOfProducts>
        <kineticLaw>
          <math xmlns="http://www.w3.org/1998/Math/MathML">
            <apply>
              <times/>
              <ci> k_forward </ci>
              <ci> elRS70SAAGU0039_Pept0038_EFTu_GTP_ThrtRNAThrAGU </ci>
            </apply>
          </math>
          <listOfLocalParameters>
            <localParameter id="k_forward" value="0.23"/>
          </listOfLocalParameters>
        </kineticLaw>
      </reaction>
      <reaction id="r1904" name="r1904" reversible="false">
        <listOfReactants>
          <speciesReference species="elRS70SBAGU0039_Pept0039tRNAThrAGU_EFG_GTP" stoichiometry="1" constant="false"/>
        </listOfReactants>
        <listOfProducts>
          <speciesReference species="elRS70SBAGU0039_Pept0039tRNAThrAGU_EFG_GDP_PO4" stoichiometry="1" constant="false"/>
        </listOfProducts>
        <kineticLaw>
          <math xmlns="http://www.w3.org/1998/Math/MathML">
            <apply>
              <times/>
              <ci> k_forward </ci>
              <ci> elRS70SBAGU0039_Pept0039tRNAThrAGU_EFG_GTP </ci>
            </apply>
          </math>
          <listOfLocalParameters>
            <localParameter id="k_forward" value="31"/>
          </listOfLocalParameters>
        </kineticLaw>
      </reaction>
      <reaction id="r1905" name="r1905" reversible="false">
        <listOfReactants>
          <speciesReference species="elRS70SBAGU0039_Pept0039tRNAThrAGU_EFG_GDP_PO4" stoichiometry="1" constant="false"/>
        </listOfReactants>
        <listOfProducts>
          <speciesReference species="elRS70SBAGU0039_Pept0039tRNAThrAGU_EFG_GTP" stoichiometry="1" constant="false"/>
        </listOfProducts>
        <kineticLaw>
          <math xmlns="http://www.w3.org/1998/Math/MathML">
            <apply>
              <times/>
              <ci> k_forward </ci>
              <ci> elRS70SBAGU0039_Pept0039tRNAThrAGU_EFG_GDP_PO4 </ci>
            </apply>
          </math>
          <listOfLocalParameters>
            <localParameter id="k_forward" value="5"/>
          </listOfLocalParameters>
        </kineticLaw>
      </reaction>
      <reaction id="r1906" name="r1906" reversible="false">
        <listOfReactants>
          <speciesReference species="elRS70SAAGU0039_Pept0038_EFTu_GDP" stoichiometry="1" constant="false"/>
        </listOfReactants>
        <listOfProducts>
          <speciesReference species="elRS70SAAGU0039_Pept0038" stoichiometry="1" constant="false"/>
          <speciesReference species="EFTu_GDP" stoichiometry="1" constant="false"/>
        </listOfProducts>
        <kineticLaw>
          <math xmlns="http://www.w3.org/1998/Math/MathML">
            <apply>
              <times/>
              <ci> k_forward </ci>
              <ci> elRS70SAAGU0039_Pept0038_EFTu_GDP </ci>
            </apply>
          </math>
          <listOfLocalParameters>
            <localParameter id="k_forward" value="1000"/>
          </listOfLocalParameters>
        </kineticLaw>
      </reaction>
      <reaction id="r1907" name="r1907" reversible="false">
        <listOfReactants>
          <speciesReference species="elRS70SBAGU0039_Pept0039tRNAThrAGU_EFG_GDP_PO4" stoichiometry="1" constant="false"/>
        </listOfReactants>
        <listOfProducts>
          <speciesReference species="PO4" stoichiometry="1" constant="false"/>
          <speciesReference species="elRS70SCCAG0040_Pept0039tRNAThrAGU_EFG_GDP" stoichiometry="1" constant="false"/>
        </listOfProducts>
        <kineticLaw>
          <math xmlns="http://www.w3.org/1998/Math/MathML">
            <apply>
              <times/>
              <ci> k_forward </ci>
              <ci> elRS70SBAGU0039_Pept0039tRNAThrAGU_EFG_GDP_PO4 </ci>
            </apply>
          </math>
          <listOfLocalParameters>
            <localParameter id="k_forward" value="5"/>
          </listOfLocalParameters>
        </kineticLaw>
      </reaction>
      <reaction id="r1908" name="r1908" reversible="false">
        <listOfReactants>
          <speciesReference species="elRS70SCCAG0040_Pept0039tRNAThrAGU_EFG_GDP" stoichiometry="1" constant="false"/>
        </listOfReactants>
        <listOfProducts>
          <speciesReference species="elRS70SACAG0040_Pept0039tRNAThrAGU" stoichiometry="1" constant="false"/>
          <speciesReference species="EFG_GDP" stoichiometry="1" constant="false"/>
        </listOfProducts>
        <kineticLaw>
          <math xmlns="http://www.w3.org/1998/Math/MathML">
            <apply>
              <times/>
              <ci> k_forward </ci>
              <ci> elRS70SCCAG0040_Pept0039tRNAThrAGU_EFG_GDP </ci>
            </apply>
          </math>
          <listOfLocalParameters>
            <localParameter id="k_forward" value="1000"/>
          </listOfLocalParameters>
        </kineticLaw>
      </reaction>
      <reaction id="r1909" name="r1909" reversible="false">
        <listOfReactants>
          <speciesReference species="elRS70SACAG0040_Pept0039tRNAThrAGU" stoichiometry="1" constant="false"/>
        </listOfReactants>
        <listOfProducts>
          <speciesReference species="elRS70SACAG0040_Pept0039" stoichiometry="1" constant="false"/>
          <speciesReference species="tRNAThrAGU" stoichiometry="1" constant="false"/>
        </listOfProducts>
        <kineticLaw>
          <math xmlns="http://www.w3.org/1998/Math/MathML">
            <apply>
              <times/>
              <ci> k_forward </ci>
              <ci> elRS70SACAG0040_Pept0039tRNAThrAGU </ci>
            </apply>
          </math>
          <listOfLocalParameters>
            <localParameter id="k_forward" value="1000"/>
          </listOfLocalParameters>
        </kineticLaw>
      </reaction>
      <reaction id="r1910" name="r1910" reversible="false">
        <listOfReactants>
          <speciesReference species="EFTu_GTP_LeutRNALeuCAG" stoichiometry="1" constant="false"/>
          <speciesReference species="elRS70SACAG0040_Pept0039" stoichiometry="1" constant="false"/>
        </listOfReactants>
        <listOfProducts>
          <speciesReference species="elRS70SACAG0040_Pept0039_EFTu_GTP_LeutRNALeuCAG" stoichiometry="1" constant="false"/>
        </listOfProducts>
        <kineticLaw>
          <math xmlns="http://www.w3.org/1998/Math/MathML">
            <apply>
              <times/>
              <ci> k_forward </ci>
              <ci> EFTu_GTP_LeutRNALeuCAG </ci>
              <ci> elRS70SACAG0040_Pept0039 </ci>
            </apply>
          </math>
          <listOfLocalParameters>
            <localParameter id="k_forward" value="140"/>
          </listOfLocalParameters>
        </kineticLaw>
      </reaction>
      <reaction id="r1911" name="r1911" reversible="false">
        <listOfReactants>
          <speciesReference species="elRS70SACAG0040_Pept0039_EFTu_GTP_LeutRNALeuCAG" stoichiometry="1" constant="false"/>
        </listOfReactants>
        <listOfProducts>
          <speciesReference species="elRS70SACAG0040_Pept0039_EFTu_GDP_PO4_LeutRNALeuCAG" stoichiometry="1" constant="false"/>
        </listOfProducts>
        <kineticLaw>
          <math xmlns="http://www.w3.org/1998/Math/MathML">
            <apply>
              <times/>
              <ci> k_forward </ci>
              <ci> elRS70SACAG0040_Pept0039_EFTu_GTP_LeutRNALeuCAG </ci>
            </apply>
          </math>
          <listOfLocalParameters>
            <localParameter id="k_forward" value="260"/>
          </listOfLocalParameters>
        </kineticLaw>
      </reaction>
      <reaction id="r1912" name="r1912" reversible="false">
        <listOfReactants>
          <speciesReference species="elRS70SACAG0040_Pept0039_EFTu_GDP_PO4_LeutRNALeuCAG" stoichiometry="1" constant="false"/>
        </listOfReactants>
        <listOfProducts>
          <speciesReference species="PO4" stoichiometry="1" constant="false"/>
          <speciesReference species="elRS70SACAG0040_Pept0039_EFTu_GDP_LeutRNALeuCAG" stoichiometry="1" constant="false"/>
        </listOfProducts>
        <kineticLaw>
          <math xmlns="http://www.w3.org/1998/Math/MathML">
            <apply>
              <times/>
              <ci> k_forward </ci>
              <ci> elRS70SACAG0040_Pept0039_EFTu_GDP_PO4_LeutRNALeuCAG </ci>
            </apply>
          </math>
          <listOfLocalParameters>
            <localParameter id="k_forward" value="1000"/>
          </listOfLocalParameters>
        </kineticLaw>
      </reaction>
      <reaction id="r1913" name="r1913" reversible="false">
        <listOfReactants>
          <speciesReference species="elRS70SACAG0040_Pept0039_EFTu_GDP_LeutRNALeuCAG" stoichiometry="1" constant="false"/>
        </listOfReactants>
        <listOfProducts>
          <speciesReference species="EFTu_GDP" stoichiometry="1" constant="false"/>
          <speciesReference species="elRS70SACAG0040_Pept0039_LeutRNALeuCAG" stoichiometry="1" constant="false"/>
        </listOfProducts>
        <kineticLaw>
          <math xmlns="http://www.w3.org/1998/Math/MathML">
            <apply>
              <times/>
              <ci> k_forward </ci>
              <ci> elRS70SACAG0040_Pept0039_EFTu_GDP_LeutRNALeuCAG </ci>
            </apply>
          </math>
          <listOfLocalParameters>
            <localParameter id="k_forward" value="7"/>
          </listOfLocalParameters>
        </kineticLaw>
      </reaction>
      <reaction id="r1914" name="r1914" reversible="false">
        <listOfReactants>
          <speciesReference species="elRS70SACAG0040_Pept0039_LeutRNALeuCAG" stoichiometry="1" constant="false"/>
        </listOfReactants>
        <listOfProducts>
          <speciesReference species="elRS70SBCAG0040_Pept0040tRNALeuCAG" stoichiometry="1" constant="false"/>
        </listOfProducts>
        <kineticLaw>
          <math xmlns="http://www.w3.org/1998/Math/MathML">
            <apply>
              <times/>
              <ci> k_forward </ci>
              <ci> elRS70SACAG0040_Pept0039_LeutRNALeuCAG </ci>
            </apply>
          </math>
          <listOfLocalParameters>
            <localParameter id="k_forward" value="1000"/>
          </listOfLocalParameters>
        </kineticLaw>
      </reaction>
      <reaction id="r1915" name="r1915" reversible="false">
        <listOfReactants>
          <speciesReference species="elRS70SBCAG0040_Pept0040tRNALeuCAG" stoichiometry="1" constant="false"/>
          <speciesReference species="EFG_GTP" stoichiometry="1" constant="false"/>
        </listOfReactants>
        <listOfProducts>
          <speciesReference species="elRS70SBCAG0040_Pept0040tRNALeuCAG_EFG_GTP" stoichiometry="1" constant="false"/>
        </listOfProducts>
        <kineticLaw>
          <math xmlns="http://www.w3.org/1998/Math/MathML">
            <apply>
              <times/>
              <ci> k_forward </ci>
              <ci> elRS70SBCAG0040_Pept0040tRNALeuCAG </ci>
              <ci> EFG_GTP </ci>
            </apply>
          </math>
          <listOfLocalParameters>
            <localParameter id="k_forward" value="30"/>
          </listOfLocalParameters>
        </kineticLaw>
      </reaction>
      <reaction id="r1916" name="r1916" reversible="false">
        <listOfReactants>
          <speciesReference species="elRS70SBCAG0040_Pept0040tRNALeuCAG_EFG_GTP" stoichiometry="1" constant="false"/>
        </listOfReactants>
        <listOfProducts>
          <speciesReference species="EFG_GTP" stoichiometry="1" constant="false"/>
          <speciesReference species="elRS70SBCAG0040_Pept0040tRNALeuCAG" stoichiometry="1" constant="false"/>
        </listOfProducts>
        <kineticLaw>
          <math xmlns="http://www.w3.org/1998/Math/MathML">
            <apply>
              <times/>
              <ci> k_forward </ci>
              <ci> elRS70SBCAG0040_Pept0040tRNALeuCAG_EFG_GTP </ci>
            </apply>
          </math>
          <listOfLocalParameters>
            <localParameter id="k_forward" value="25"/>
          </listOfLocalParameters>
        </kineticLaw>
      </reaction>
      <reaction id="r1917" name="r1917" reversible="false">
        <listOfReactants>
          <speciesReference species="elRS70SACAG0040_Pept0039_EFTu_GTP_LeutRNALeuCAG" stoichiometry="1" constant="false"/>
        </listOfReactants>
        <listOfProducts>
          <speciesReference species="EFTu_GTP_LeutRNALeuCAG" stoichiometry="1" constant="false"/>
          <speciesReference species="elRS70SACAG0040_Pept0039" stoichiometry="1" constant="false"/>
        </listOfProducts>
        <kineticLaw>
          <math xmlns="http://www.w3.org/1998/Math/MathML">
            <apply>
              <times/>
              <ci> k_forward </ci>
              <ci> elRS70SACAG0040_Pept0039_EFTu_GTP_LeutRNALeuCAG </ci>
            </apply>
          </math>
          <listOfLocalParameters>
            <localParameter id="k_forward" value="0.23"/>
          </listOfLocalParameters>
        </kineticLaw>
      </reaction>
      <reaction id="r1918" name="r1918" reversible="false">
        <listOfReactants>
          <speciesReference species="elRS70SBCAG0040_Pept0040tRNALeuCAG_EFG_GTP" stoichiometry="1" constant="false"/>
        </listOfReactants>
        <listOfProducts>
          <speciesReference species="elRS70SBCAG0040_Pept0040tRNALeuCAG_EFG_GDP_PO4" stoichiometry="1" constant="false"/>
        </listOfProducts>
        <kineticLaw>
          <math xmlns="http://www.w3.org/1998/Math/MathML">
            <apply>
              <times/>
              <ci> k_forward </ci>
              <ci> elRS70SBCAG0040_Pept0040tRNALeuCAG_EFG_GTP </ci>
            </apply>
          </math>
          <listOfLocalParameters>
            <localParameter id="k_forward" value="31"/>
          </listOfLocalParameters>
        </kineticLaw>
      </reaction>
      <reaction id="r1919" name="r1919" reversible="false">
        <listOfReactants>
          <speciesReference species="elRS70SBCAG0040_Pept0040tRNALeuCAG_EFG_GDP_PO4" stoichiometry="1" constant="false"/>
        </listOfReactants>
        <listOfProducts>
          <speciesReference species="elRS70SBCAG0040_Pept0040tRNALeuCAG_EFG_GTP" stoichiometry="1" constant="false"/>
        </listOfProducts>
        <kineticLaw>
          <math xmlns="http://www.w3.org/1998/Math/MathML">
            <apply>
              <times/>
              <ci> k_forward </ci>
              <ci> elRS70SBCAG0040_Pept0040tRNALeuCAG_EFG_GDP_PO4 </ci>
            </apply>
          </math>
          <listOfLocalParameters>
            <localParameter id="k_forward" value="5"/>
          </listOfLocalParameters>
        </kineticLaw>
      </reaction>
      <reaction id="r1920" name="r1920" reversible="false">
        <listOfReactants>
          <speciesReference species="elRS70SACAG0040_Pept0039_EFTu_GDP" stoichiometry="1" constant="false"/>
        </listOfReactants>
        <listOfProducts>
          <speciesReference species="elRS70SACAG0040_Pept0039" stoichiometry="1" constant="false"/>
          <speciesReference species="EFTu_GDP" stoichiometry="1" constant="false"/>
        </listOfProducts>
        <kineticLaw>
          <math xmlns="http://www.w3.org/1998/Math/MathML">
            <apply>
              <times/>
              <ci> k_forward </ci>
              <ci> elRS70SACAG0040_Pept0039_EFTu_GDP </ci>
            </apply>
          </math>
          <listOfLocalParameters>
            <localParameter id="k_forward" value="1000"/>
          </listOfLocalParameters>
        </kineticLaw>
      </reaction>
      <reaction id="r1921" name="r1921" reversible="false">
        <listOfReactants>
          <speciesReference species="elRS70SBCAG0040_Pept0040tRNALeuCAG_EFG_GDP_PO4" stoichiometry="1" constant="false"/>
        </listOfReactants>
        <listOfProducts>
          <speciesReference species="PO4" stoichiometry="1" constant="false"/>
          <speciesReference species="elRS70SCCUU0041_Pept0040tRNALeuCAG_EFG_GDP" stoichiometry="1" constant="false"/>
        </listOfProducts>
        <kineticLaw>
          <math xmlns="http://www.w3.org/1998/Math/MathML">
            <apply>
              <times/>
              <ci> k_forward </ci>
              <ci> elRS70SBCAG0040_Pept0040tRNALeuCAG_EFG_GDP_PO4 </ci>
            </apply>
          </math>
          <listOfLocalParameters>
            <localParameter id="k_forward" value="5"/>
          </listOfLocalParameters>
        </kineticLaw>
      </reaction>
      <reaction id="r1922" name="r1922" reversible="false">
        <listOfReactants>
          <speciesReference species="elRS70SCCUU0041_Pept0040tRNALeuCAG_EFG_GDP" stoichiometry="1" constant="false"/>
        </listOfReactants>
        <listOfProducts>
          <speciesReference species="elRS70SACUU0041_Pept0040tRNALeuCAG" stoichiometry="1" constant="false"/>
          <speciesReference species="EFG_GDP" stoichiometry="1" constant="false"/>
        </listOfProducts>
        <kineticLaw>
          <math xmlns="http://www.w3.org/1998/Math/MathML">
            <apply>
              <times/>
              <ci> k_forward </ci>
              <ci> elRS70SCCUU0041_Pept0040tRNALeuCAG_EFG_GDP </ci>
            </apply>
          </math>
          <listOfLocalParameters>
            <localParameter id="k_forward" value="1000"/>
          </listOfLocalParameters>
        </kineticLaw>
      </reaction>
      <reaction id="r1923" name="r1923" reversible="false">
        <listOfReactants>
          <speciesReference species="elRS70SACUU0041_Pept0040tRNALeuCAG" stoichiometry="1" constant="false"/>
        </listOfReactants>
        <listOfProducts>
          <speciesReference species="elRS70SACUU0041_Pept0040" stoichiometry="1" constant="false"/>
          <speciesReference species="tRNALeuCAG" stoichiometry="1" constant="false"/>
        </listOfProducts>
        <kineticLaw>
          <math xmlns="http://www.w3.org/1998/Math/MathML">
            <apply>
              <times/>
              <ci> k_forward </ci>
              <ci> elRS70SACUU0041_Pept0040tRNALeuCAG </ci>
            </apply>
          </math>
          <listOfLocalParameters>
            <localParameter id="k_forward" value="1000"/>
          </listOfLocalParameters>
        </kineticLaw>
      </reaction>
      <reaction id="r1924" name="r1924" reversible="false">
        <listOfReactants>
          <speciesReference species="EFTu_GTP_LystRNALysCUU" stoichiometry="1" constant="false"/>
          <speciesReference species="elRS70SACUU0041_Pept0040" stoichiometry="1" constant="false"/>
        </listOfReactants>
        <listOfProducts>
          <speciesReference species="elRS70SACUU0041_Pept0040_EFTu_GTP_LystRNALysCUU" stoichiometry="1" constant="false"/>
        </listOfProducts>
        <kineticLaw>
          <math xmlns="http://www.w3.org/1998/Math/MathML">
            <apply>
              <times/>
              <ci> k_forward </ci>
              <ci> EFTu_GTP_LystRNALysCUU </ci>
              <ci> elRS70SACUU0041_Pept0040 </ci>
            </apply>
          </math>
          <listOfLocalParameters>
            <localParameter id="k_forward" value="140"/>
          </listOfLocalParameters>
        </kineticLaw>
      </reaction>
      <reaction id="r1925" name="r1925" reversible="false">
        <listOfReactants>
          <speciesReference species="elRS70SACUU0041_Pept0040_EFTu_GTP_LystRNALysCUU" stoichiometry="1" constant="false"/>
        </listOfReactants>
        <listOfProducts>
          <speciesReference species="elRS70SACUU0041_Pept0040_EFTu_GDP_PO4_LystRNALysCUU" stoichiometry="1" constant="false"/>
        </listOfProducts>
        <kineticLaw>
          <math xmlns="http://www.w3.org/1998/Math/MathML">
            <apply>
              <times/>
              <ci> k_forward </ci>
              <ci> elRS70SACUU0041_Pept0040_EFTu_GTP_LystRNALysCUU </ci>
            </apply>
          </math>
          <listOfLocalParameters>
            <localParameter id="k_forward" value="260"/>
          </listOfLocalParameters>
        </kineticLaw>
      </reaction>
      <reaction id="r1926" name="r1926" reversible="false">
        <listOfReactants>
          <speciesReference species="elRS70SACUU0041_Pept0040_EFTu_GDP_PO4_LystRNALysCUU" stoichiometry="1" constant="false"/>
        </listOfReactants>
        <listOfProducts>
          <speciesReference species="PO4" stoichiometry="1" constant="false"/>
          <speciesReference species="elRS70SACUU0041_Pept0040_EFTu_GDP_LystRNALysCUU" stoichiometry="1" constant="false"/>
        </listOfProducts>
        <kineticLaw>
          <math xmlns="http://www.w3.org/1998/Math/MathML">
            <apply>
              <times/>
              <ci> k_forward </ci>
              <ci> elRS70SACUU0041_Pept0040_EFTu_GDP_PO4_LystRNALysCUU </ci>
            </apply>
          </math>
          <listOfLocalParameters>
            <localParameter id="k_forward" value="1000"/>
          </listOfLocalParameters>
        </kineticLaw>
      </reaction>
      <reaction id="r1927" name="r1927" reversible="false">
        <listOfReactants>
          <speciesReference species="elRS70SACUU0041_Pept0040_EFTu_GDP_LystRNALysCUU" stoichiometry="1" constant="false"/>
        </listOfReactants>
        <listOfProducts>
          <speciesReference species="EFTu_GDP" stoichiometry="1" constant="false"/>
          <speciesReference species="elRS70SACUU0041_Pept0040_LystRNALysCUU" stoichiometry="1" constant="false"/>
        </listOfProducts>
        <kineticLaw>
          <math xmlns="http://www.w3.org/1998/Math/MathML">
            <apply>
              <times/>
              <ci> k_forward </ci>
              <ci> elRS70SACUU0041_Pept0040_EFTu_GDP_LystRNALysCUU </ci>
            </apply>
          </math>
          <listOfLocalParameters>
            <localParameter id="k_forward" value="7"/>
          </listOfLocalParameters>
        </kineticLaw>
      </reaction>
      <reaction id="r1928" name="r1928" reversible="false">
        <listOfReactants>
          <speciesReference species="elRS70SACUU0041_Pept0040_LystRNALysCUU" stoichiometry="1" constant="false"/>
        </listOfReactants>
        <listOfProducts>
          <speciesReference species="elRS70SBCUU0041_Pept0041tRNALysCUU" stoichiometry="1" constant="false"/>
        </listOfProducts>
        <kineticLaw>
          <math xmlns="http://www.w3.org/1998/Math/MathML">
            <apply>
              <times/>
              <ci> k_forward </ci>
              <ci> elRS70SACUU0041_Pept0040_LystRNALysCUU </ci>
            </apply>
          </math>
          <listOfLocalParameters>
            <localParameter id="k_forward" value="1000"/>
          </listOfLocalParameters>
        </kineticLaw>
      </reaction>
      <reaction id="r1929" name="r1929" reversible="false">
        <listOfReactants>
          <speciesReference species="elRS70SBCUU0041_Pept0041tRNALysCUU" stoichiometry="1" constant="false"/>
          <speciesReference species="EFG_GTP" stoichiometry="1" constant="false"/>
        </listOfReactants>
        <listOfProducts>
          <speciesReference species="elRS70SBCUU0041_Pept0041tRNALysCUU_EFG_GTP" stoichiometry="1" constant="false"/>
        </listOfProducts>
        <kineticLaw>
          <math xmlns="http://www.w3.org/1998/Math/MathML">
            <apply>
              <times/>
              <ci> k_forward </ci>
              <ci> elRS70SBCUU0041_Pept0041tRNALysCUU </ci>
              <ci> EFG_GTP </ci>
            </apply>
          </math>
          <listOfLocalParameters>
            <localParameter id="k_forward" value="30"/>
          </listOfLocalParameters>
        </kineticLaw>
      </reaction>
      <reaction id="r1930" name="r1930" reversible="false">
        <listOfReactants>
          <speciesReference species="elRS70SBCUU0041_Pept0041tRNALysCUU_EFG_GTP" stoichiometry="1" constant="false"/>
        </listOfReactants>
        <listOfProducts>
          <speciesReference species="EFG_GTP" stoichiometry="1" constant="false"/>
          <speciesReference species="elRS70SBCUU0041_Pept0041tRNALysCUU" stoichiometry="1" constant="false"/>
        </listOfProducts>
        <kineticLaw>
          <math xmlns="http://www.w3.org/1998/Math/MathML">
            <apply>
              <times/>
              <ci> k_forward </ci>
              <ci> elRS70SBCUU0041_Pept0041tRNALysCUU_EFG_GTP </ci>
            </apply>
          </math>
          <listOfLocalParameters>
            <localParameter id="k_forward" value="25"/>
          </listOfLocalParameters>
        </kineticLaw>
      </reaction>
      <reaction id="r1931" name="r1931" reversible="false">
        <listOfReactants>
          <speciesReference species="elRS70SACUU0041_Pept0040_EFTu_GTP_LystRNALysCUU" stoichiometry="1" constant="false"/>
        </listOfReactants>
        <listOfProducts>
          <speciesReference species="EFTu_GTP_LystRNALysCUU" stoichiometry="1" constant="false"/>
          <speciesReference species="elRS70SACUU0041_Pept0040" stoichiometry="1" constant="false"/>
        </listOfProducts>
        <kineticLaw>
          <math xmlns="http://www.w3.org/1998/Math/MathML">
            <apply>
              <times/>
              <ci> k_forward </ci>
              <ci> elRS70SACUU0041_Pept0040_EFTu_GTP_LystRNALysCUU </ci>
            </apply>
          </math>
          <listOfLocalParameters>
            <localParameter id="k_forward" value="0.23"/>
          </listOfLocalParameters>
        </kineticLaw>
      </reaction>
      <reaction id="r1932" name="r1932" reversible="false">
        <listOfReactants>
          <speciesReference species="elRS70SBCUU0041_Pept0041tRNALysCUU_EFG_GTP" stoichiometry="1" constant="false"/>
        </listOfReactants>
        <listOfProducts>
          <speciesReference species="elRS70SBCUU0041_Pept0041tRNALysCUU_EFG_GDP_PO4" stoichiometry="1" constant="false"/>
        </listOfProducts>
        <kineticLaw>
          <math xmlns="http://www.w3.org/1998/Math/MathML">
            <apply>
              <times/>
              <ci> k_forward </ci>
              <ci> elRS70SBCUU0041_Pept0041tRNALysCUU_EFG_GTP </ci>
            </apply>
          </math>
          <listOfLocalParameters>
            <localParameter id="k_forward" value="31"/>
          </listOfLocalParameters>
        </kineticLaw>
      </reaction>
      <reaction id="r1933" name="r1933" reversible="false">
        <listOfReactants>
          <speciesReference species="elRS70SBCUU0041_Pept0041tRNALysCUU_EFG_GDP_PO4" stoichiometry="1" constant="false"/>
        </listOfReactants>
        <listOfProducts>
          <speciesReference species="elRS70SBCUU0041_Pept0041tRNALysCUU_EFG_GTP" stoichiometry="1" constant="false"/>
        </listOfProducts>
        <kineticLaw>
          <math xmlns="http://www.w3.org/1998/Math/MathML">
            <apply>
              <times/>
              <ci> k_forward </ci>
              <ci> elRS70SBCUU0041_Pept0041tRNALysCUU_EFG_GDP_PO4 </ci>
            </apply>
          </math>
          <listOfLocalParameters>
            <localParameter id="k_forward" value="5"/>
          </listOfLocalParameters>
        </kineticLaw>
      </reaction>
      <reaction id="r1934" name="r1934" reversible="false">
        <listOfReactants>
          <speciesReference species="elRS70SACUU0041_Pept0040_EFTu_GDP" stoichiometry="1" constant="false"/>
        </listOfReactants>
        <listOfProducts>
          <speciesReference species="elRS70SACUU0041_Pept0040" stoichiometry="1" constant="false"/>
          <speciesReference species="EFTu_GDP" stoichiometry="1" constant="false"/>
        </listOfProducts>
        <kineticLaw>
          <math xmlns="http://www.w3.org/1998/Math/MathML">
            <apply>
              <times/>
              <ci> k_forward </ci>
              <ci> elRS70SACUU0041_Pept0040_EFTu_GDP </ci>
            </apply>
          </math>
          <listOfLocalParameters>
            <localParameter id="k_forward" value="1000"/>
          </listOfLocalParameters>
        </kineticLaw>
      </reaction>
      <reaction id="r1935" name="r1935" reversible="false">
        <listOfReactants>
          <speciesReference species="elRS70SBCUU0041_Pept0041tRNALysCUU_EFG_GDP_PO4" stoichiometry="1" constant="false"/>
        </listOfReactants>
        <listOfProducts>
          <speciesReference species="PO4" stoichiometry="1" constant="false"/>
          <speciesReference species="elRS70SCGAA0042_Pept0041tRNALysCUU_EFG_GDP" stoichiometry="1" constant="false"/>
        </listOfProducts>
        <kineticLaw>
          <math xmlns="http://www.w3.org/1998/Math/MathML">
            <apply>
              <times/>
              <ci> k_forward </ci>
              <ci> elRS70SBCUU0041_Pept0041tRNALysCUU_EFG_GDP_PO4 </ci>
            </apply>
          </math>
          <listOfLocalParameters>
            <localParameter id="k_forward" value="5"/>
          </listOfLocalParameters>
        </kineticLaw>
      </reaction>
      <reaction id="r1936" name="r1936" reversible="false">
        <listOfReactants>
          <speciesReference species="elRS70SCGAA0042_Pept0041tRNALysCUU_EFG_GDP" stoichiometry="1" constant="false"/>
        </listOfReactants>
        <listOfProducts>
          <speciesReference species="elRS70SAGAA0042_Pept0041tRNALysCUU" stoichiometry="1" constant="false"/>
          <speciesReference species="EFG_GDP" stoichiometry="1" constant="false"/>
        </listOfProducts>
        <kineticLaw>
          <math xmlns="http://www.w3.org/1998/Math/MathML">
            <apply>
              <times/>
              <ci> k_forward </ci>
              <ci> elRS70SCGAA0042_Pept0041tRNALysCUU_EFG_GDP </ci>
            </apply>
          </math>
          <listOfLocalParameters>
            <localParameter id="k_forward" value="1000"/>
          </listOfLocalParameters>
        </kineticLaw>
      </reaction>
      <reaction id="r1937" name="r1937" reversible="false">
        <listOfReactants>
          <speciesReference species="elRS70SAGAA0042_Pept0041tRNALysCUU" stoichiometry="1" constant="false"/>
        </listOfReactants>
        <listOfProducts>
          <speciesReference species="elRS70SAGAA0042_Pept0041" stoichiometry="1" constant="false"/>
          <speciesReference species="tRNALysCUU" stoichiometry="1" constant="false"/>
        </listOfProducts>
        <kineticLaw>
          <math xmlns="http://www.w3.org/1998/Math/MathML">
            <apply>
              <times/>
              <ci> k_forward </ci>
              <ci> elRS70SAGAA0042_Pept0041tRNALysCUU </ci>
            </apply>
          </math>
          <listOfLocalParameters>
            <localParameter id="k_forward" value="1000"/>
          </listOfLocalParameters>
        </kineticLaw>
      </reaction>
      <reaction id="r1938" name="r1938" reversible="false">
        <listOfReactants>
          <speciesReference species="EFTu_GTP_PhetRNAPheGAA" stoichiometry="1" constant="false"/>
          <speciesReference species="elRS70SAGAA0042_Pept0041" stoichiometry="1" constant="false"/>
        </listOfReactants>
        <listOfProducts>
          <speciesReference species="elRS70SAGAA0042_Pept0041_EFTu_GTP_PhetRNAPheGAA" stoichiometry="1" constant="false"/>
        </listOfProducts>
        <kineticLaw>
          <math xmlns="http://www.w3.org/1998/Math/MathML">
            <apply>
              <times/>
              <ci> k_forward </ci>
              <ci> EFTu_GTP_PhetRNAPheGAA </ci>
              <ci> elRS70SAGAA0042_Pept0041 </ci>
            </apply>
          </math>
          <listOfLocalParameters>
            <localParameter id="k_forward" value="140"/>
          </listOfLocalParameters>
        </kineticLaw>
      </reaction>
      <reaction id="r1939" name="r1939" reversible="false">
        <listOfReactants>
          <speciesReference species="elRS70SAGAA0042_Pept0041_EFTu_GTP_PhetRNAPheGAA" stoichiometry="1" constant="false"/>
        </listOfReactants>
        <listOfProducts>
          <speciesReference species="elRS70SAGAA0042_Pept0041_EFTu_GDP_PO4_PhetRNAPheGAA" stoichiometry="1" constant="false"/>
        </listOfProducts>
        <kineticLaw>
          <math xmlns="http://www.w3.org/1998/Math/MathML">
            <apply>
              <times/>
              <ci> k_forward </ci>
              <ci> elRS70SAGAA0042_Pept0041_EFTu_GTP_PhetRNAPheGAA </ci>
            </apply>
          </math>
          <listOfLocalParameters>
            <localParameter id="k_forward" value="260"/>
          </listOfLocalParameters>
        </kineticLaw>
      </reaction>
      <reaction id="r1940" name="r1940" reversible="false">
        <listOfReactants>
          <speciesReference species="elRS70SAGAA0042_Pept0041_EFTu_GDP_PO4_PhetRNAPheGAA" stoichiometry="1" constant="false"/>
        </listOfReactants>
        <listOfProducts>
          <speciesReference species="PO4" stoichiometry="1" constant="false"/>
          <speciesReference species="elRS70SAGAA0042_Pept0041_EFTu_GDP_PhetRNAPheGAA" stoichiometry="1" constant="false"/>
        </listOfProducts>
        <kineticLaw>
          <math xmlns="http://www.w3.org/1998/Math/MathML">
            <apply>
              <times/>
              <ci> k_forward </ci>
              <ci> elRS70SAGAA0042_Pept0041_EFTu_GDP_PO4_PhetRNAPheGAA </ci>
            </apply>
          </math>
          <listOfLocalParameters>
            <localParameter id="k_forward" value="1000"/>
          </listOfLocalParameters>
        </kineticLaw>
      </reaction>
      <reaction id="r1941" name="r1941" reversible="false">
        <listOfReactants>
          <speciesReference species="elRS70SAGAA0042_Pept0041_EFTu_GDP_PhetRNAPheGAA" stoichiometry="1" constant="false"/>
        </listOfReactants>
        <listOfProducts>
          <speciesReference species="EFTu_GDP" stoichiometry="1" constant="false"/>
          <speciesReference species="elRS70SAGAA0042_Pept0041_PhetRNAPheGAA" stoichiometry="1" constant="false"/>
        </listOfProducts>
        <kineticLaw>
          <math xmlns="http://www.w3.org/1998/Math/MathML">
            <apply>
              <times/>
              <ci> k_forward </ci>
              <ci> elRS70SAGAA0042_Pept0041_EFTu_GDP_PhetRNAPheGAA </ci>
            </apply>
          </math>
          <listOfLocalParameters>
            <localParameter id="k_forward" value="7"/>
          </listOfLocalParameters>
        </kineticLaw>
      </reaction>
      <reaction id="r1942" name="r1942" reversible="false">
        <listOfReactants>
          <speciesReference species="elRS70SAGAA0042_Pept0041_PhetRNAPheGAA" stoichiometry="1" constant="false"/>
        </listOfReactants>
        <listOfProducts>
          <speciesReference species="elRS70SBGAA0042_Pept0042tRNAPheGAA" stoichiometry="1" constant="false"/>
        </listOfProducts>
        <kineticLaw>
          <math xmlns="http://www.w3.org/1998/Math/MathML">
            <apply>
              <times/>
              <ci> k_forward </ci>
              <ci> elRS70SAGAA0042_Pept0041_PhetRNAPheGAA </ci>
            </apply>
          </math>
          <listOfLocalParameters>
            <localParameter id="k_forward" value="1000"/>
          </listOfLocalParameters>
        </kineticLaw>
      </reaction>
      <reaction id="r1943" name="r1943" reversible="false">
        <listOfReactants>
          <speciesReference species="elRS70SBGAA0042_Pept0042tRNAPheGAA" stoichiometry="1" constant="false"/>
          <speciesReference species="EFG_GTP" stoichiometry="1" constant="false"/>
        </listOfReactants>
        <listOfProducts>
          <speciesReference species="elRS70SBGAA0042_Pept0042tRNAPheGAA_EFG_GTP" stoichiometry="1" constant="false"/>
        </listOfProducts>
        <kineticLaw>
          <math xmlns="http://www.w3.org/1998/Math/MathML">
            <apply>
              <times/>
              <ci> k_forward </ci>
              <ci> elRS70SBGAA0042_Pept0042tRNAPheGAA </ci>
              <ci> EFG_GTP </ci>
            </apply>
          </math>
          <listOfLocalParameters>
            <localParameter id="k_forward" value="30"/>
          </listOfLocalParameters>
        </kineticLaw>
      </reaction>
      <reaction id="r1944" name="r1944" reversible="false">
        <listOfReactants>
          <speciesReference species="elRS70SBGAA0042_Pept0042tRNAPheGAA_EFG_GTP" stoichiometry="1" constant="false"/>
        </listOfReactants>
        <listOfProducts>
          <speciesReference species="EFG_GTP" stoichiometry="1" constant="false"/>
          <speciesReference species="elRS70SBGAA0042_Pept0042tRNAPheGAA" stoichiometry="1" constant="false"/>
        </listOfProducts>
        <kineticLaw>
          <math xmlns="http://www.w3.org/1998/Math/MathML">
            <apply>
              <times/>
              <ci> k_forward </ci>
              <ci> elRS70SBGAA0042_Pept0042tRNAPheGAA_EFG_GTP </ci>
            </apply>
          </math>
          <listOfLocalParameters>
            <localParameter id="k_forward" value="25"/>
          </listOfLocalParameters>
        </kineticLaw>
      </reaction>
      <reaction id="r1945" name="r1945" reversible="false">
        <listOfReactants>
          <speciesReference species="elRS70SAGAA0042_Pept0041_EFTu_GTP_PhetRNAPheGAA" stoichiometry="1" constant="false"/>
        </listOfReactants>
        <listOfProducts>
          <speciesReference species="EFTu_GTP_PhetRNAPheGAA" stoichiometry="1" constant="false"/>
          <speciesReference species="elRS70SAGAA0042_Pept0041" stoichiometry="1" constant="false"/>
        </listOfProducts>
        <kineticLaw>
          <math xmlns="http://www.w3.org/1998/Math/MathML">
            <apply>
              <times/>
              <ci> k_forward </ci>
              <ci> elRS70SAGAA0042_Pept0041_EFTu_GTP_PhetRNAPheGAA </ci>
            </apply>
          </math>
          <listOfLocalParameters>
            <localParameter id="k_forward" value="0.23"/>
          </listOfLocalParameters>
        </kineticLaw>
      </reaction>
      <reaction id="r1946" name="r1946" reversible="false">
        <listOfReactants>
          <speciesReference species="elRS70SBGAA0042_Pept0042tRNAPheGAA_EFG_GTP" stoichiometry="1" constant="false"/>
        </listOfReactants>
        <listOfProducts>
          <speciesReference species="elRS70SBGAA0042_Pept0042tRNAPheGAA_EFG_GDP_PO4" stoichiometry="1" constant="false"/>
        </listOfProducts>
        <kineticLaw>
          <math xmlns="http://www.w3.org/1998/Math/MathML">
            <apply>
              <times/>
              <ci> k_forward </ci>
              <ci> elRS70SBGAA0042_Pept0042tRNAPheGAA_EFG_GTP </ci>
            </apply>
          </math>
          <listOfLocalParameters>
            <localParameter id="k_forward" value="31"/>
          </listOfLocalParameters>
        </kineticLaw>
      </reaction>
      <reaction id="r1947" name="r1947" reversible="false">
        <listOfReactants>
          <speciesReference species="elRS70SBGAA0042_Pept0042tRNAPheGAA_EFG_GDP_PO4" stoichiometry="1" constant="false"/>
        </listOfReactants>
        <listOfProducts>
          <speciesReference species="elRS70SBGAA0042_Pept0042tRNAPheGAA_EFG_GTP" stoichiometry="1" constant="false"/>
        </listOfProducts>
        <kineticLaw>
          <math xmlns="http://www.w3.org/1998/Math/MathML">
            <apply>
              <times/>
              <ci> k_forward </ci>
              <ci> elRS70SBGAA0042_Pept0042tRNAPheGAA_EFG_GDP_PO4 </ci>
            </apply>
          </math>
          <listOfLocalParameters>
            <localParameter id="k_forward" value="5"/>
          </listOfLocalParameters>
        </kineticLaw>
      </reaction>
      <reaction id="r1948" name="r1948" reversible="false">
        <listOfReactants>
          <speciesReference species="elRS70SAGAA0042_Pept0041_EFTu_GDP" stoichiometry="1" constant="false"/>
        </listOfReactants>
        <listOfProducts>
          <speciesReference species="elRS70SAGAA0042_Pept0041" stoichiometry="1" constant="false"/>
          <speciesReference species="EFTu_GDP" stoichiometry="1" constant="false"/>
        </listOfProducts>
        <kineticLaw>
          <math xmlns="http://www.w3.org/1998/Math/MathML">
            <apply>
              <times/>
              <ci> k_forward </ci>
              <ci> elRS70SAGAA0042_Pept0041_EFTu_GDP </ci>
            </apply>
          </math>
          <listOfLocalParameters>
            <localParameter id="k_forward" value="1000"/>
          </listOfLocalParameters>
        </kineticLaw>
      </reaction>
      <reaction id="r1949" name="r1949" reversible="false">
        <listOfReactants>
          <speciesReference species="elRS70SBGAA0042_Pept0042tRNAPheGAA_EFG_GDP_PO4" stoichiometry="1" constant="false"/>
        </listOfReactants>
        <listOfProducts>
          <speciesReference species="PO4" stoichiometry="1" constant="false"/>
          <speciesReference species="elRS70SCAAU0043_Pept0042tRNAPheGAA_EFG_GDP" stoichiometry="1" constant="false"/>
        </listOfProducts>
        <kineticLaw>
          <math xmlns="http://www.w3.org/1998/Math/MathML">
            <apply>
              <times/>
              <ci> k_forward </ci>
              <ci> elRS70SBGAA0042_Pept0042tRNAPheGAA_EFG_GDP_PO4 </ci>
            </apply>
          </math>
          <listOfLocalParameters>
            <localParameter id="k_forward" value="5"/>
          </listOfLocalParameters>
        </kineticLaw>
      </reaction>
      <reaction id="r1950" name="r1950" reversible="false">
        <listOfReactants>
          <speciesReference species="elRS70SCAAU0043_Pept0042tRNAPheGAA_EFG_GDP" stoichiometry="1" constant="false"/>
        </listOfReactants>
        <listOfProducts>
          <speciesReference species="elRS70SAAAU0043_Pept0042tRNAPheGAA" stoichiometry="1" constant="false"/>
          <speciesReference species="EFG_GDP" stoichiometry="1" constant="false"/>
        </listOfProducts>
        <kineticLaw>
          <math xmlns="http://www.w3.org/1998/Math/MathML">
            <apply>
              <times/>
              <ci> k_forward </ci>
              <ci> elRS70SCAAU0043_Pept0042tRNAPheGAA_EFG_GDP </ci>
            </apply>
          </math>
          <listOfLocalParameters>
            <localParameter id="k_forward" value="1000"/>
          </listOfLocalParameters>
        </kineticLaw>
      </reaction>
      <reaction id="r1951" name="r1951" reversible="false">
        <listOfReactants>
          <speciesReference species="elRS70SAAAU0043_Pept0042tRNAPheGAA" stoichiometry="1" constant="false"/>
        </listOfReactants>
        <listOfProducts>
          <speciesReference species="elRS70SAAAU0043_Pept0042" stoichiometry="1" constant="false"/>
          <speciesReference species="tRNAPheGAA" stoichiometry="1" constant="false"/>
        </listOfProducts>
        <kineticLaw>
          <math xmlns="http://www.w3.org/1998/Math/MathML">
            <apply>
              <times/>
              <ci> k_forward </ci>
              <ci> elRS70SAAAU0043_Pept0042tRNAPheGAA </ci>
            </apply>
          </math>
          <listOfLocalParameters>
            <localParameter id="k_forward" value="1000"/>
          </listOfLocalParameters>
        </kineticLaw>
      </reaction>
      <reaction id="r1952" name="r1952" reversible="false">
        <listOfReactants>
          <speciesReference species="EFTu_GTP_IletRNAIleAAU" stoichiometry="1" constant="false"/>
          <speciesReference species="elRS70SAAAU0043_Pept0042" stoichiometry="1" constant="false"/>
        </listOfReactants>
        <listOfProducts>
          <speciesReference species="elRS70SAAAU0043_Pept0042_EFTu_GTP_IletRNAIleAAU" stoichiometry="1" constant="false"/>
        </listOfProducts>
        <kineticLaw>
          <math xmlns="http://www.w3.org/1998/Math/MathML">
            <apply>
              <times/>
              <ci> k_forward </ci>
              <ci> EFTu_GTP_IletRNAIleAAU </ci>
              <ci> elRS70SAAAU0043_Pept0042 </ci>
            </apply>
          </math>
          <listOfLocalParameters>
            <localParameter id="k_forward" value="140"/>
          </listOfLocalParameters>
        </kineticLaw>
      </reaction>
      <reaction id="r1953" name="r1953" reversible="false">
        <listOfReactants>
          <speciesReference species="elRS70SAAAU0043_Pept0042_EFTu_GTP_IletRNAIleAAU" stoichiometry="1" constant="false"/>
        </listOfReactants>
        <listOfProducts>
          <speciesReference species="elRS70SAAAU0043_Pept0042_EFTu_GDP_PO4_IletRNAIleAAU" stoichiometry="1" constant="false"/>
        </listOfProducts>
        <kineticLaw>
          <math xmlns="http://www.w3.org/1998/Math/MathML">
            <apply>
              <times/>
              <ci> k_forward </ci>
              <ci> elRS70SAAAU0043_Pept0042_EFTu_GTP_IletRNAIleAAU </ci>
            </apply>
          </math>
          <listOfLocalParameters>
            <localParameter id="k_forward" value="260"/>
          </listOfLocalParameters>
        </kineticLaw>
      </reaction>
      <reaction id="r1954" name="r1954" reversible="false">
        <listOfReactants>
          <speciesReference species="elRS70SAAAU0043_Pept0042_EFTu_GDP_PO4_IletRNAIleAAU" stoichiometry="1" constant="false"/>
        </listOfReactants>
        <listOfProducts>
          <speciesReference species="PO4" stoichiometry="1" constant="false"/>
          <speciesReference species="elRS70SAAAU0043_Pept0042_EFTu_GDP_IletRNAIleAAU" stoichiometry="1" constant="false"/>
        </listOfProducts>
        <kineticLaw>
          <math xmlns="http://www.w3.org/1998/Math/MathML">
            <apply>
              <times/>
              <ci> k_forward </ci>
              <ci> elRS70SAAAU0043_Pept0042_EFTu_GDP_PO4_IletRNAIleAAU </ci>
            </apply>
          </math>
          <listOfLocalParameters>
            <localParameter id="k_forward" value="1000"/>
          </listOfLocalParameters>
        </kineticLaw>
      </reaction>
      <reaction id="r1955" name="r1955" reversible="false">
        <listOfReactants>
          <speciesReference species="elRS70SAAAU0043_Pept0042_EFTu_GDP_IletRNAIleAAU" stoichiometry="1" constant="false"/>
        </listOfReactants>
        <listOfProducts>
          <speciesReference species="EFTu_GDP" stoichiometry="1" constant="false"/>
          <speciesReference species="elRS70SAAAU0043_Pept0042_IletRNAIleAAU" stoichiometry="1" constant="false"/>
        </listOfProducts>
        <kineticLaw>
          <math xmlns="http://www.w3.org/1998/Math/MathML">
            <apply>
              <times/>
              <ci> k_forward </ci>
              <ci> elRS70SAAAU0043_Pept0042_EFTu_GDP_IletRNAIleAAU </ci>
            </apply>
          </math>
          <listOfLocalParameters>
            <localParameter id="k_forward" value="7"/>
          </listOfLocalParameters>
        </kineticLaw>
      </reaction>
      <reaction id="r1956" name="r1956" reversible="false">
        <listOfReactants>
          <speciesReference species="elRS70SAAAU0043_Pept0042_IletRNAIleAAU" stoichiometry="1" constant="false"/>
        </listOfReactants>
        <listOfProducts>
          <speciesReference species="elRS70SBAAU0043_Pept0043tRNAIleAAU" stoichiometry="1" constant="false"/>
        </listOfProducts>
        <kineticLaw>
          <math xmlns="http://www.w3.org/1998/Math/MathML">
            <apply>
              <times/>
              <ci> k_forward </ci>
              <ci> elRS70SAAAU0043_Pept0042_IletRNAIleAAU </ci>
            </apply>
          </math>
          <listOfLocalParameters>
            <localParameter id="k_forward" value="1000"/>
          </listOfLocalParameters>
        </kineticLaw>
      </reaction>
      <reaction id="r1957" name="r1957" reversible="false">
        <listOfReactants>
          <speciesReference species="elRS70SBAAU0043_Pept0043tRNAIleAAU" stoichiometry="1" constant="false"/>
          <speciesReference species="EFG_GTP" stoichiometry="1" constant="false"/>
        </listOfReactants>
        <listOfProducts>
          <speciesReference species="elRS70SBAAU0043_Pept0043tRNAIleAAU_EFG_GTP" stoichiometry="1" constant="false"/>
        </listOfProducts>
        <kineticLaw>
          <math xmlns="http://www.w3.org/1998/Math/MathML">
            <apply>
              <times/>
              <ci> k_forward </ci>
              <ci> elRS70SBAAU0043_Pept0043tRNAIleAAU </ci>
              <ci> EFG_GTP </ci>
            </apply>
          </math>
          <listOfLocalParameters>
            <localParameter id="k_forward" value="30"/>
          </listOfLocalParameters>
        </kineticLaw>
      </reaction>
      <reaction id="r1958" name="r1958" reversible="false">
        <listOfReactants>
          <speciesReference species="elRS70SBAAU0043_Pept0043tRNAIleAAU_EFG_GTP" stoichiometry="1" constant="false"/>
        </listOfReactants>
        <listOfProducts>
          <speciesReference species="EFG_GTP" stoichiometry="1" constant="false"/>
          <speciesReference species="elRS70SBAAU0043_Pept0043tRNAIleAAU" stoichiometry="1" constant="false"/>
        </listOfProducts>
        <kineticLaw>
          <math xmlns="http://www.w3.org/1998/Math/MathML">
            <apply>
              <times/>
              <ci> k_forward </ci>
              <ci> elRS70SBAAU0043_Pept0043tRNAIleAAU_EFG_GTP </ci>
            </apply>
          </math>
          <listOfLocalParameters>
            <localParameter id="k_forward" value="25"/>
          </listOfLocalParameters>
        </kineticLaw>
      </reaction>
      <reaction id="r1959" name="r1959" reversible="false">
        <listOfReactants>
          <speciesReference species="elRS70SAAAU0043_Pept0042_EFTu_GTP_IletRNAIleAAU" stoichiometry="1" constant="false"/>
        </listOfReactants>
        <listOfProducts>
          <speciesReference species="EFTu_GTP_IletRNAIleAAU" stoichiometry="1" constant="false"/>
          <speciesReference species="elRS70SAAAU0043_Pept0042" stoichiometry="1" constant="false"/>
        </listOfProducts>
        <kineticLaw>
          <math xmlns="http://www.w3.org/1998/Math/MathML">
            <apply>
              <times/>
              <ci> k_forward </ci>
              <ci> elRS70SAAAU0043_Pept0042_EFTu_GTP_IletRNAIleAAU </ci>
            </apply>
          </math>
          <listOfLocalParameters>
            <localParameter id="k_forward" value="0.23"/>
          </listOfLocalParameters>
        </kineticLaw>
      </reaction>
      <reaction id="r1960" name="r1960" reversible="false">
        <listOfReactants>
          <speciesReference species="elRS70SBAAU0043_Pept0043tRNAIleAAU_EFG_GTP" stoichiometry="1" constant="false"/>
        </listOfReactants>
        <listOfProducts>
          <speciesReference species="elRS70SBAAU0043_Pept0043tRNAIleAAU_EFG_GDP_PO4" stoichiometry="1" constant="false"/>
        </listOfProducts>
        <kineticLaw>
          <math xmlns="http://www.w3.org/1998/Math/MathML">
            <apply>
              <times/>
              <ci> k_forward </ci>
              <ci> elRS70SBAAU0043_Pept0043tRNAIleAAU_EFG_GTP </ci>
            </apply>
          </math>
          <listOfLocalParameters>
            <localParameter id="k_forward" value="31"/>
          </listOfLocalParameters>
        </kineticLaw>
      </reaction>
      <reaction id="r1961" name="r1961" reversible="false">
        <listOfReactants>
          <speciesReference species="elRS70SBAAU0043_Pept0043tRNAIleAAU_EFG_GDP_PO4" stoichiometry="1" constant="false"/>
        </listOfReactants>
        <listOfProducts>
          <speciesReference species="elRS70SBAAU0043_Pept0043tRNAIleAAU_EFG_GTP" stoichiometry="1" constant="false"/>
        </listOfProducts>
        <kineticLaw>
          <math xmlns="http://www.w3.org/1998/Math/MathML">
            <apply>
              <times/>
              <ci> k_forward </ci>
              <ci> elRS70SBAAU0043_Pept0043tRNAIleAAU_EFG_GDP_PO4 </ci>
            </apply>
          </math>
          <listOfLocalParameters>
            <localParameter id="k_forward" value="5"/>
          </listOfLocalParameters>
        </kineticLaw>
      </reaction>
      <reaction id="r1962" name="r1962" reversible="false">
        <listOfReactants>
          <speciesReference species="elRS70SAAAU0043_Pept0042_EFTu_GDP" stoichiometry="1" constant="false"/>
        </listOfReactants>
        <listOfProducts>
          <speciesReference species="elRS70SAAAU0043_Pept0042" stoichiometry="1" constant="false"/>
          <speciesReference species="EFTu_GDP" stoichiometry="1" constant="false"/>
        </listOfProducts>
        <kineticLaw>
          <math xmlns="http://www.w3.org/1998/Math/MathML">
            <apply>
              <times/>
              <ci> k_forward </ci>
              <ci> elRS70SAAAU0043_Pept0042_EFTu_GDP </ci>
            </apply>
          </math>
          <listOfLocalParameters>
            <localParameter id="k_forward" value="1000"/>
          </listOfLocalParameters>
        </kineticLaw>
      </reaction>
      <reaction id="r1963" name="r1963" reversible="false">
        <listOfReactants>
          <speciesReference species="elRS70SBAAU0043_Pept0043tRNAIleAAU_EFG_GDP_PO4" stoichiometry="1" constant="false"/>
        </listOfReactants>
        <listOfProducts>
          <speciesReference species="PO4" stoichiometry="1" constant="false"/>
          <speciesReference species="elRS70SCACA0044_Pept0043tRNAIleAAU_EFG_GDP" stoichiometry="1" constant="false"/>
        </listOfProducts>
        <kineticLaw>
          <math xmlns="http://www.w3.org/1998/Math/MathML">
            <apply>
              <times/>
              <ci> k_forward </ci>
              <ci> elRS70SBAAU0043_Pept0043tRNAIleAAU_EFG_GDP_PO4 </ci>
            </apply>
          </math>
          <listOfLocalParameters>
            <localParameter id="k_forward" value="5"/>
          </listOfLocalParameters>
        </kineticLaw>
      </reaction>
      <reaction id="r1964" name="r1964" reversible="false">
        <listOfReactants>
          <speciesReference species="elRS70SCACA0044_Pept0043tRNAIleAAU_EFG_GDP" stoichiometry="1" constant="false"/>
        </listOfReactants>
        <listOfProducts>
          <speciesReference species="elRS70SAACA0044_Pept0043tRNAIleAAU" stoichiometry="1" constant="false"/>
          <speciesReference species="EFG_GDP" stoichiometry="1" constant="false"/>
        </listOfProducts>
        <kineticLaw>
          <math xmlns="http://www.w3.org/1998/Math/MathML">
            <apply>
              <times/>
              <ci> k_forward </ci>
              <ci> elRS70SCACA0044_Pept0043tRNAIleAAU_EFG_GDP </ci>
            </apply>
          </math>
          <listOfLocalParameters>
            <localParameter id="k_forward" value="1000"/>
          </listOfLocalParameters>
        </kineticLaw>
      </reaction>
      <reaction id="r1965" name="r1965" reversible="false">
        <listOfReactants>
          <speciesReference species="elRS70SAACA0044_Pept0043tRNAIleAAU" stoichiometry="1" constant="false"/>
        </listOfReactants>
        <listOfProducts>
          <speciesReference species="elRS70SAACA0044_Pept0043" stoichiometry="1" constant="false"/>
          <speciesReference species="tRNAIleAAU" stoichiometry="1" constant="false"/>
        </listOfProducts>
        <kineticLaw>
          <math xmlns="http://www.w3.org/1998/Math/MathML">
            <apply>
              <times/>
              <ci> k_forward </ci>
              <ci> elRS70SAACA0044_Pept0043tRNAIleAAU </ci>
            </apply>
          </math>
          <listOfLocalParameters>
            <localParameter id="k_forward" value="1000"/>
          </listOfLocalParameters>
        </kineticLaw>
      </reaction>
      <reaction id="r1966" name="r1966" reversible="false">
        <listOfReactants>
          <speciesReference species="EFTu_GTP_CystRNACysACA" stoichiometry="1" constant="false"/>
          <speciesReference species="elRS70SAACA0044_Pept0043" stoichiometry="1" constant="false"/>
        </listOfReactants>
        <listOfProducts>
          <speciesReference species="elRS70SAACA0044_Pept0043_EFTu_GTP_CystRNACysACA" stoichiometry="1" constant="false"/>
        </listOfProducts>
        <kineticLaw>
          <math xmlns="http://www.w3.org/1998/Math/MathML">
            <apply>
              <times/>
              <ci> k_forward </ci>
              <ci> EFTu_GTP_CystRNACysACA </ci>
              <ci> elRS70SAACA0044_Pept0043 </ci>
            </apply>
          </math>
          <listOfLocalParameters>
            <localParameter id="k_forward" value="140"/>
          </listOfLocalParameters>
        </kineticLaw>
      </reaction>
      <reaction id="r1967" name="r1967" reversible="false">
        <listOfReactants>
          <speciesReference species="elRS70SAACA0044_Pept0043_EFTu_GTP_CystRNACysACA" stoichiometry="1" constant="false"/>
        </listOfReactants>
        <listOfProducts>
          <speciesReference species="elRS70SAACA0044_Pept0043_EFTu_GDP_PO4_CystRNACysACA" stoichiometry="1" constant="false"/>
        </listOfProducts>
        <kineticLaw>
          <math xmlns="http://www.w3.org/1998/Math/MathML">
            <apply>
              <times/>
              <ci> k_forward </ci>
              <ci> elRS70SAACA0044_Pept0043_EFTu_GTP_CystRNACysACA </ci>
            </apply>
          </math>
          <listOfLocalParameters>
            <localParameter id="k_forward" value="260"/>
          </listOfLocalParameters>
        </kineticLaw>
      </reaction>
      <reaction id="r1968" name="r1968" reversible="false">
        <listOfReactants>
          <speciesReference species="elRS70SAACA0044_Pept0043_EFTu_GDP_PO4_CystRNACysACA" stoichiometry="1" constant="false"/>
        </listOfReactants>
        <listOfProducts>
          <speciesReference species="PO4" stoichiometry="1" constant="false"/>
          <speciesReference species="elRS70SAACA0044_Pept0043_EFTu_GDP_CystRNACysACA" stoichiometry="1" constant="false"/>
        </listOfProducts>
        <kineticLaw>
          <math xmlns="http://www.w3.org/1998/Math/MathML">
            <apply>
              <times/>
              <ci> k_forward </ci>
              <ci> elRS70SAACA0044_Pept0043_EFTu_GDP_PO4_CystRNACysACA </ci>
            </apply>
          </math>
          <listOfLocalParameters>
            <localParameter id="k_forward" value="1000"/>
          </listOfLocalParameters>
        </kineticLaw>
      </reaction>
      <reaction id="r1969" name="r1969" reversible="false">
        <listOfReactants>
          <speciesReference species="elRS70SAACA0044_Pept0043_EFTu_GDP_CystRNACysACA" stoichiometry="1" constant="false"/>
        </listOfReactants>
        <listOfProducts>
          <speciesReference species="EFTu_GDP" stoichiometry="1" constant="false"/>
          <speciesReference species="elRS70SAACA0044_Pept0043_CystRNACysACA" stoichiometry="1" constant="false"/>
        </listOfProducts>
        <kineticLaw>
          <math xmlns="http://www.w3.org/1998/Math/MathML">
            <apply>
              <times/>
              <ci> k_forward </ci>
              <ci> elRS70SAACA0044_Pept0043_EFTu_GDP_CystRNACysACA </ci>
            </apply>
          </math>
          <listOfLocalParameters>
            <localParameter id="k_forward" value="7"/>
          </listOfLocalParameters>
        </kineticLaw>
      </reaction>
      <reaction id="r1970" name="r1970" reversible="false">
        <listOfReactants>
          <speciesReference species="elRS70SAACA0044_Pept0043_CystRNACysACA" stoichiometry="1" constant="false"/>
        </listOfReactants>
        <listOfProducts>
          <speciesReference species="elRS70SBACA0044_Pept0044tRNACysACA" stoichiometry="1" constant="false"/>
        </listOfProducts>
        <kineticLaw>
          <math xmlns="http://www.w3.org/1998/Math/MathML">
            <apply>
              <times/>
              <ci> k_forward </ci>
              <ci> elRS70SAACA0044_Pept0043_CystRNACysACA </ci>
            </apply>
          </math>
          <listOfLocalParameters>
            <localParameter id="k_forward" value="1000"/>
          </listOfLocalParameters>
        </kineticLaw>
      </reaction>
      <reaction id="r1971" name="r1971" reversible="false">
        <listOfReactants>
          <speciesReference species="elRS70SBACA0044_Pept0044tRNACysACA" stoichiometry="1" constant="false"/>
          <speciesReference species="EFG_GTP" stoichiometry="1" constant="false"/>
        </listOfReactants>
        <listOfProducts>
          <speciesReference species="elRS70SBACA0044_Pept0044tRNACysACA_EFG_GTP" stoichiometry="1" constant="false"/>
        </listOfProducts>
        <kineticLaw>
          <math xmlns="http://www.w3.org/1998/Math/MathML">
            <apply>
              <times/>
              <ci> k_forward </ci>
              <ci> elRS70SBACA0044_Pept0044tRNACysACA </ci>
              <ci> EFG_GTP </ci>
            </apply>
          </math>
          <listOfLocalParameters>
            <localParameter id="k_forward" value="30"/>
          </listOfLocalParameters>
        </kineticLaw>
      </reaction>
      <reaction id="r1972" name="r1972" reversible="false">
        <listOfReactants>
          <speciesReference species="elRS70SBACA0044_Pept0044tRNACysACA_EFG_GTP" stoichiometry="1" constant="false"/>
        </listOfReactants>
        <listOfProducts>
          <speciesReference species="EFG_GTP" stoichiometry="1" constant="false"/>
          <speciesReference species="elRS70SBACA0044_Pept0044tRNACysACA" stoichiometry="1" constant="false"/>
        </listOfProducts>
        <kineticLaw>
          <math xmlns="http://www.w3.org/1998/Math/MathML">
            <apply>
              <times/>
              <ci> k_forward </ci>
              <ci> elRS70SBACA0044_Pept0044tRNACysACA_EFG_GTP </ci>
            </apply>
          </math>
          <listOfLocalParameters>
            <localParameter id="k_forward" value="25"/>
          </listOfLocalParameters>
        </kineticLaw>
      </reaction>
      <reaction id="r1973" name="r1973" reversible="false">
        <listOfReactants>
          <speciesReference species="elRS70SAACA0044_Pept0043_EFTu_GTP_CystRNACysACA" stoichiometry="1" constant="false"/>
        </listOfReactants>
        <listOfProducts>
          <speciesReference species="EFTu_GTP_CystRNACysACA" stoichiometry="1" constant="false"/>
          <speciesReference species="elRS70SAACA0044_Pept0043" stoichiometry="1" constant="false"/>
        </listOfProducts>
        <kineticLaw>
          <math xmlns="http://www.w3.org/1998/Math/MathML">
            <apply>
              <times/>
              <ci> k_forward </ci>
              <ci> elRS70SAACA0044_Pept0043_EFTu_GTP_CystRNACysACA </ci>
            </apply>
          </math>
          <listOfLocalParameters>
            <localParameter id="k_forward" value="0.23"/>
          </listOfLocalParameters>
        </kineticLaw>
      </reaction>
      <reaction id="r1974" name="r1974" reversible="false">
        <listOfReactants>
          <speciesReference species="elRS70SBACA0044_Pept0044tRNACysACA_EFG_GTP" stoichiometry="1" constant="false"/>
        </listOfReactants>
        <listOfProducts>
          <speciesReference species="elRS70SBACA0044_Pept0044tRNACysACA_EFG_GDP_PO4" stoichiometry="1" constant="false"/>
        </listOfProducts>
        <kineticLaw>
          <math xmlns="http://www.w3.org/1998/Math/MathML">
            <apply>
              <times/>
              <ci> k_forward </ci>
              <ci> elRS70SBACA0044_Pept0044tRNACysACA_EFG_GTP </ci>
            </apply>
          </math>
          <listOfLocalParameters>
            <localParameter id="k_forward" value="31"/>
          </listOfLocalParameters>
        </kineticLaw>
      </reaction>
      <reaction id="r1975" name="r1975" reversible="false">
        <listOfReactants>
          <speciesReference species="elRS70SBACA0044_Pept0044tRNACysACA_EFG_GDP_PO4" stoichiometry="1" constant="false"/>
        </listOfReactants>
        <listOfProducts>
          <speciesReference species="elRS70SBACA0044_Pept0044tRNACysACA_EFG_GTP" stoichiometry="1" constant="false"/>
        </listOfProducts>
        <kineticLaw>
          <math xmlns="http://www.w3.org/1998/Math/MathML">
            <apply>
              <times/>
              <ci> k_forward </ci>
              <ci> elRS70SBACA0044_Pept0044tRNACysACA_EFG_GDP_PO4 </ci>
            </apply>
          </math>
          <listOfLocalParameters>
            <localParameter id="k_forward" value="5"/>
          </listOfLocalParameters>
        </kineticLaw>
      </reaction>
      <reaction id="r1976" name="r1976" reversible="false">
        <listOfReactants>
          <speciesReference species="elRS70SAACA0044_Pept0043_EFTu_GDP" stoichiometry="1" constant="false"/>
        </listOfReactants>
        <listOfProducts>
          <speciesReference species="elRS70SAACA0044_Pept0043" stoichiometry="1" constant="false"/>
          <speciesReference species="EFTu_GDP" stoichiometry="1" constant="false"/>
        </listOfProducts>
        <kineticLaw>
          <math xmlns="http://www.w3.org/1998/Math/MathML">
            <apply>
              <times/>
              <ci> k_forward </ci>
              <ci> elRS70SAACA0044_Pept0043_EFTu_GDP </ci>
            </apply>
          </math>
          <listOfLocalParameters>
            <localParameter id="k_forward" value="1000"/>
          </listOfLocalParameters>
        </kineticLaw>
      </reaction>
      <reaction id="r1977" name="r1977" reversible="false">
        <listOfReactants>
          <speciesReference species="elRS70SBACA0044_Pept0044tRNACysACA_EFG_GDP_PO4" stoichiometry="1" constant="false"/>
        </listOfReactants>
        <listOfProducts>
          <speciesReference species="PO4" stoichiometry="1" constant="false"/>
          <speciesReference species="elRS70SCAGU0045_Pept0044tRNACysACA_EFG_GDP" stoichiometry="1" constant="false"/>
        </listOfProducts>
        <kineticLaw>
          <math xmlns="http://www.w3.org/1998/Math/MathML">
            <apply>
              <times/>
              <ci> k_forward </ci>
              <ci> elRS70SBACA0044_Pept0044tRNACysACA_EFG_GDP_PO4 </ci>
            </apply>
          </math>
          <listOfLocalParameters>
            <localParameter id="k_forward" value="5"/>
          </listOfLocalParameters>
        </kineticLaw>
      </reaction>
      <reaction id="r1978" name="r1978" reversible="false">
        <listOfReactants>
          <speciesReference species="elRS70SCAGU0045_Pept0044tRNACysACA_EFG_GDP" stoichiometry="1" constant="false"/>
        </listOfReactants>
        <listOfProducts>
          <speciesReference species="elRS70SAAGU0045_Pept0044tRNACysACA" stoichiometry="1" constant="false"/>
          <speciesReference species="EFG_GDP" stoichiometry="1" constant="false"/>
        </listOfProducts>
        <kineticLaw>
          <math xmlns="http://www.w3.org/1998/Math/MathML">
            <apply>
              <times/>
              <ci> k_forward </ci>
              <ci> elRS70SCAGU0045_Pept0044tRNACysACA_EFG_GDP </ci>
            </apply>
          </math>
          <listOfLocalParameters>
            <localParameter id="k_forward" value="1000"/>
          </listOfLocalParameters>
        </kineticLaw>
      </reaction>
      <reaction id="r1979" name="r1979" reversible="false">
        <listOfReactants>
          <speciesReference species="elRS70SAAGU0045_Pept0044tRNACysACA" stoichiometry="1" constant="false"/>
        </listOfReactants>
        <listOfProducts>
          <speciesReference species="elRS70SAAGU0045_Pept0044" stoichiometry="1" constant="false"/>
          <speciesReference species="tRNACysACA" stoichiometry="1" constant="false"/>
        </listOfProducts>
        <kineticLaw>
          <math xmlns="http://www.w3.org/1998/Math/MathML">
            <apply>
              <times/>
              <ci> k_forward </ci>
              <ci> elRS70SAAGU0045_Pept0044tRNACysACA </ci>
            </apply>
          </math>
          <listOfLocalParameters>
            <localParameter id="k_forward" value="1000"/>
          </listOfLocalParameters>
        </kineticLaw>
      </reaction>
      <reaction id="r1980" name="r1980" reversible="false">
        <listOfReactants>
          <speciesReference species="EFTu_GTP_ThrtRNAThrAGU" stoichiometry="1" constant="false"/>
          <speciesReference species="elRS70SAAGU0045_Pept0044" stoichiometry="1" constant="false"/>
        </listOfReactants>
        <listOfProducts>
          <speciesReference species="elRS70SAAGU0045_Pept0044_EFTu_GTP_ThrtRNAThrAGU" stoichiometry="1" constant="false"/>
        </listOfProducts>
        <kineticLaw>
          <math xmlns="http://www.w3.org/1998/Math/MathML">
            <apply>
              <times/>
              <ci> k_forward </ci>
              <ci> EFTu_GTP_ThrtRNAThrAGU </ci>
              <ci> elRS70SAAGU0045_Pept0044 </ci>
            </apply>
          </math>
          <listOfLocalParameters>
            <localParameter id="k_forward" value="140"/>
          </listOfLocalParameters>
        </kineticLaw>
      </reaction>
      <reaction id="r1981" name="r1981" reversible="false">
        <listOfReactants>
          <speciesReference species="elRS70SAAGU0045_Pept0044_EFTu_GTP_ThrtRNAThrAGU" stoichiometry="1" constant="false"/>
        </listOfReactants>
        <listOfProducts>
          <speciesReference species="elRS70SAAGU0045_Pept0044_EFTu_GDP_PO4_ThrtRNAThrAGU" stoichiometry="1" constant="false"/>
        </listOfProducts>
        <kineticLaw>
          <math xmlns="http://www.w3.org/1998/Math/MathML">
            <apply>
              <times/>
              <ci> k_forward </ci>
              <ci> elRS70SAAGU0045_Pept0044_EFTu_GTP_ThrtRNAThrAGU </ci>
            </apply>
          </math>
          <listOfLocalParameters>
            <localParameter id="k_forward" value="260"/>
          </listOfLocalParameters>
        </kineticLaw>
      </reaction>
      <reaction id="r1982" name="r1982" reversible="false">
        <listOfReactants>
          <speciesReference species="elRS70SAAGU0045_Pept0044_EFTu_GDP_PO4_ThrtRNAThrAGU" stoichiometry="1" constant="false"/>
        </listOfReactants>
        <listOfProducts>
          <speciesReference species="PO4" stoichiometry="1" constant="false"/>
          <speciesReference species="elRS70SAAGU0045_Pept0044_EFTu_GDP_ThrtRNAThrAGU" stoichiometry="1" constant="false"/>
        </listOfProducts>
        <kineticLaw>
          <math xmlns="http://www.w3.org/1998/Math/MathML">
            <apply>
              <times/>
              <ci> k_forward </ci>
              <ci> elRS70SAAGU0045_Pept0044_EFTu_GDP_PO4_ThrtRNAThrAGU </ci>
            </apply>
          </math>
          <listOfLocalParameters>
            <localParameter id="k_forward" value="1000"/>
          </listOfLocalParameters>
        </kineticLaw>
      </reaction>
      <reaction id="r1983" name="r1983" reversible="false">
        <listOfReactants>
          <speciesReference species="elRS70SAAGU0045_Pept0044_EFTu_GDP_ThrtRNAThrAGU" stoichiometry="1" constant="false"/>
        </listOfReactants>
        <listOfProducts>
          <speciesReference species="EFTu_GDP" stoichiometry="1" constant="false"/>
          <speciesReference species="elRS70SAAGU0045_Pept0044_ThrtRNAThrAGU" stoichiometry="1" constant="false"/>
        </listOfProducts>
        <kineticLaw>
          <math xmlns="http://www.w3.org/1998/Math/MathML">
            <apply>
              <times/>
              <ci> k_forward </ci>
              <ci> elRS70SAAGU0045_Pept0044_EFTu_GDP_ThrtRNAThrAGU </ci>
            </apply>
          </math>
          <listOfLocalParameters>
            <localParameter id="k_forward" value="7"/>
          </listOfLocalParameters>
        </kineticLaw>
      </reaction>
      <reaction id="r1984" name="r1984" reversible="false">
        <listOfReactants>
          <speciesReference species="elRS70SAAGU0045_Pept0044_ThrtRNAThrAGU" stoichiometry="1" constant="false"/>
        </listOfReactants>
        <listOfProducts>
          <speciesReference species="elRS70SBAGU0045_Pept0045tRNAThrAGU" stoichiometry="1" constant="false"/>
        </listOfProducts>
        <kineticLaw>
          <math xmlns="http://www.w3.org/1998/Math/MathML">
            <apply>
              <times/>
              <ci> k_forward </ci>
              <ci> elRS70SAAGU0045_Pept0044_ThrtRNAThrAGU </ci>
            </apply>
          </math>
          <listOfLocalParameters>
            <localParameter id="k_forward" value="1000"/>
          </listOfLocalParameters>
        </kineticLaw>
      </reaction>
      <reaction id="r1985" name="r1985" reversible="false">
        <listOfReactants>
          <speciesReference species="elRS70SBAGU0045_Pept0045tRNAThrAGU" stoichiometry="1" constant="false"/>
          <speciesReference species="EFG_GTP" stoichiometry="1" constant="false"/>
        </listOfReactants>
        <listOfProducts>
          <speciesReference species="elRS70SBAGU0045_Pept0045tRNAThrAGU_EFG_GTP" stoichiometry="1" constant="false"/>
        </listOfProducts>
        <kineticLaw>
          <math xmlns="http://www.w3.org/1998/Math/MathML">
            <apply>
              <times/>
              <ci> k_forward </ci>
              <ci> elRS70SBAGU0045_Pept0045tRNAThrAGU </ci>
              <ci> EFG_GTP </ci>
            </apply>
          </math>
          <listOfLocalParameters>
            <localParameter id="k_forward" value="30"/>
          </listOfLocalParameters>
        </kineticLaw>
      </reaction>
      <reaction id="r1986" name="r1986" reversible="false">
        <listOfReactants>
          <speciesReference species="elRS70SBAGU0045_Pept0045tRNAThrAGU_EFG_GTP" stoichiometry="1" constant="false"/>
        </listOfReactants>
        <listOfProducts>
          <speciesReference species="EFG_GTP" stoichiometry="1" constant="false"/>
          <speciesReference species="elRS70SBAGU0045_Pept0045tRNAThrAGU" stoichiometry="1" constant="false"/>
        </listOfProducts>
        <kineticLaw>
          <math xmlns="http://www.w3.org/1998/Math/MathML">
            <apply>
              <times/>
              <ci> k_forward </ci>
              <ci> elRS70SBAGU0045_Pept0045tRNAThrAGU_EFG_GTP </ci>
            </apply>
          </math>
          <listOfLocalParameters>
            <localParameter id="k_forward" value="25"/>
          </listOfLocalParameters>
        </kineticLaw>
      </reaction>
      <reaction id="r1987" name="r1987" reversible="false">
        <listOfReactants>
          <speciesReference species="elRS70SAAGU0045_Pept0044_EFTu_GTP_ThrtRNAThrAGU" stoichiometry="1" constant="false"/>
        </listOfReactants>
        <listOfProducts>
          <speciesReference species="EFTu_GTP_ThrtRNAThrAGU" stoichiometry="1" constant="false"/>
          <speciesReference species="elRS70SAAGU0045_Pept0044" stoichiometry="1" constant="false"/>
        </listOfProducts>
        <kineticLaw>
          <math xmlns="http://www.w3.org/1998/Math/MathML">
            <apply>
              <times/>
              <ci> k_forward </ci>
              <ci> elRS70SAAGU0045_Pept0044_EFTu_GTP_ThrtRNAThrAGU </ci>
            </apply>
          </math>
          <listOfLocalParameters>
            <localParameter id="k_forward" value="0.23"/>
          </listOfLocalParameters>
        </kineticLaw>
      </reaction>
      <reaction id="r1988" name="r1988" reversible="false">
        <listOfReactants>
          <speciesReference species="elRS70SBAGU0045_Pept0045tRNAThrAGU_EFG_GTP" stoichiometry="1" constant="false"/>
        </listOfReactants>
        <listOfProducts>
          <speciesReference species="elRS70SBAGU0045_Pept0045tRNAThrAGU_EFG_GDP_PO4" stoichiometry="1" constant="false"/>
        </listOfProducts>
        <kineticLaw>
          <math xmlns="http://www.w3.org/1998/Math/MathML">
            <apply>
              <times/>
              <ci> k_forward </ci>
              <ci> elRS70SBAGU0045_Pept0045tRNAThrAGU_EFG_GTP </ci>
            </apply>
          </math>
          <listOfLocalParameters>
            <localParameter id="k_forward" value="31"/>
          </listOfLocalParameters>
        </kineticLaw>
      </reaction>
      <reaction id="r1989" name="r1989" reversible="false">
        <listOfReactants>
          <speciesReference species="elRS70SBAGU0045_Pept0045tRNAThrAGU_EFG_GDP_PO4" stoichiometry="1" constant="false"/>
        </listOfReactants>
        <listOfProducts>
          <speciesReference species="elRS70SBAGU0045_Pept0045tRNAThrAGU_EFG_GTP" stoichiometry="1" constant="false"/>
        </listOfProducts>
        <kineticLaw>
          <math xmlns="http://www.w3.org/1998/Math/MathML">
            <apply>
              <times/>
              <ci> k_forward </ci>
              <ci> elRS70SBAGU0045_Pept0045tRNAThrAGU_EFG_GDP_PO4 </ci>
            </apply>
          </math>
          <listOfLocalParameters>
            <localParameter id="k_forward" value="5"/>
          </listOfLocalParameters>
        </kineticLaw>
      </reaction>
      <reaction id="r1990" name="r1990" reversible="false">
        <listOfReactants>
          <speciesReference species="elRS70SAAGU0045_Pept0044_EFTu_GDP" stoichiometry="1" constant="false"/>
        </listOfReactants>
        <listOfProducts>
          <speciesReference species="elRS70SAAGU0045_Pept0044" stoichiometry="1" constant="false"/>
          <speciesReference species="EFTu_GDP" stoichiometry="1" constant="false"/>
        </listOfProducts>
        <kineticLaw>
          <math xmlns="http://www.w3.org/1998/Math/MathML">
            <apply>
              <times/>
              <ci> k_forward </ci>
              <ci> elRS70SAAGU0045_Pept0044_EFTu_GDP </ci>
            </apply>
          </math>
          <listOfLocalParameters>
            <localParameter id="k_forward" value="1000"/>
          </listOfLocalParameters>
        </kineticLaw>
      </reaction>
      <reaction id="r1991" name="r1991" reversible="false">
        <listOfReactants>
          <speciesReference species="elRS70SBAGU0045_Pept0045tRNAThrAGU_EFG_GDP_PO4" stoichiometry="1" constant="false"/>
        </listOfReactants>
        <listOfProducts>
          <speciesReference species="PO4" stoichiometry="1" constant="false"/>
          <speciesReference species="elRS70SCAGU0046_Pept0045tRNAThrAGU_EFG_GDP" stoichiometry="1" constant="false"/>
        </listOfProducts>
        <kineticLaw>
          <math xmlns="http://www.w3.org/1998/Math/MathML">
            <apply>
              <times/>
              <ci> k_forward </ci>
              <ci> elRS70SBAGU0045_Pept0045tRNAThrAGU_EFG_GDP_PO4 </ci>
            </apply>
          </math>
          <listOfLocalParameters>
            <localParameter id="k_forward" value="5"/>
          </listOfLocalParameters>
        </kineticLaw>
      </reaction>
      <reaction id="r1992" name="r1992" reversible="false">
        <listOfReactants>
          <speciesReference species="elRS70SCAGU0046_Pept0045tRNAThrAGU_EFG_GDP" stoichiometry="1" constant="false"/>
        </listOfReactants>
        <listOfProducts>
          <speciesReference species="elRS70SAAGU0046_Pept0045tRNAThrAGU" stoichiometry="1" constant="false"/>
          <speciesReference species="EFG_GDP" stoichiometry="1" constant="false"/>
        </listOfProducts>
        <kineticLaw>
          <math xmlns="http://www.w3.org/1998/Math/MathML">
            <apply>
              <times/>
              <ci> k_forward </ci>
              <ci> elRS70SCAGU0046_Pept0045tRNAThrAGU_EFG_GDP </ci>
            </apply>
          </math>
          <listOfLocalParameters>
            <localParameter id="k_forward" value="1000"/>
          </listOfLocalParameters>
        </kineticLaw>
      </reaction>
      <reaction id="r1993" name="r1993" reversible="false">
        <listOfReactants>
          <speciesReference species="elRS70SAAGU0046_Pept0045tRNAThrAGU" stoichiometry="1" constant="false"/>
        </listOfReactants>
        <listOfProducts>
          <speciesReference species="elRS70SAAGU0046_Pept0045" stoichiometry="1" constant="false"/>
          <speciesReference species="tRNAThrAGU" stoichiometry="1" constant="false"/>
        </listOfProducts>
        <kineticLaw>
          <math xmlns="http://www.w3.org/1998/Math/MathML">
            <apply>
              <times/>
              <ci> k_forward </ci>
              <ci> elRS70SAAGU0046_Pept0045tRNAThrAGU </ci>
            </apply>
          </math>
          <listOfLocalParameters>
            <localParameter id="k_forward" value="1000"/>
          </listOfLocalParameters>
        </kineticLaw>
      </reaction>
      <reaction id="r1994" name="r1994" reversible="false">
        <listOfReactants>
          <speciesReference species="EFTu_GTP_ThrtRNAThrAGU" stoichiometry="1" constant="false"/>
          <speciesReference species="elRS70SAAGU0046_Pept0045" stoichiometry="1" constant="false"/>
        </listOfReactants>
        <listOfProducts>
          <speciesReference species="elRS70SAAGU0046_Pept0045_EFTu_GTP_ThrtRNAThrAGU" stoichiometry="1" constant="false"/>
        </listOfProducts>
        <kineticLaw>
          <math xmlns="http://www.w3.org/1998/Math/MathML">
            <apply>
              <times/>
              <ci> k_forward </ci>
              <ci> EFTu_GTP_ThrtRNAThrAGU </ci>
              <ci> elRS70SAAGU0046_Pept0045 </ci>
            </apply>
          </math>
          <listOfLocalParameters>
            <localParameter id="k_forward" value="140"/>
          </listOfLocalParameters>
        </kineticLaw>
      </reaction>
      <reaction id="r1995" name="r1995" reversible="false">
        <listOfReactants>
          <speciesReference species="elRS70SAAGU0046_Pept0045_EFTu_GTP_ThrtRNAThrAGU" stoichiometry="1" constant="false"/>
        </listOfReactants>
        <listOfProducts>
          <speciesReference species="elRS70SAAGU0046_Pept0045_EFTu_GDP_PO4_ThrtRNAThrAGU" stoichiometry="1" constant="false"/>
        </listOfProducts>
        <kineticLaw>
          <math xmlns="http://www.w3.org/1998/Math/MathML">
            <apply>
              <times/>
              <ci> k_forward </ci>
              <ci> elRS70SAAGU0046_Pept0045_EFTu_GTP_ThrtRNAThrAGU </ci>
            </apply>
          </math>
          <listOfLocalParameters>
            <localParameter id="k_forward" value="260"/>
          </listOfLocalParameters>
        </kineticLaw>
      </reaction>
      <reaction id="r1996" name="r1996" reversible="false">
        <listOfReactants>
          <speciesReference species="elRS70SAAGU0046_Pept0045_EFTu_GDP_PO4_ThrtRNAThrAGU" stoichiometry="1" constant="false"/>
        </listOfReactants>
        <listOfProducts>
          <speciesReference species="PO4" stoichiometry="1" constant="false"/>
          <speciesReference species="elRS70SAAGU0046_Pept0045_EFTu_GDP_ThrtRNAThrAGU" stoichiometry="1" constant="false"/>
        </listOfProducts>
        <kineticLaw>
          <math xmlns="http://www.w3.org/1998/Math/MathML">
            <apply>
              <times/>
              <ci> k_forward </ci>
              <ci> elRS70SAAGU0046_Pept0045_EFTu_GDP_PO4_ThrtRNAThrAGU </ci>
            </apply>
          </math>
          <listOfLocalParameters>
            <localParameter id="k_forward" value="1000"/>
          </listOfLocalParameters>
        </kineticLaw>
      </reaction>
      <reaction id="r1997" name="r1997" reversible="false">
        <listOfReactants>
          <speciesReference species="elRS70SAAGU0046_Pept0045_EFTu_GDP_ThrtRNAThrAGU" stoichiometry="1" constant="false"/>
        </listOfReactants>
        <listOfProducts>
          <speciesReference species="EFTu_GDP" stoichiometry="1" constant="false"/>
          <speciesReference species="elRS70SAAGU0046_Pept0045_ThrtRNAThrAGU" stoichiometry="1" constant="false"/>
        </listOfProducts>
        <kineticLaw>
          <math xmlns="http://www.w3.org/1998/Math/MathML">
            <apply>
              <times/>
              <ci> k_forward </ci>
              <ci> elRS70SAAGU0046_Pept0045_EFTu_GDP_ThrtRNAThrAGU </ci>
            </apply>
          </math>
          <listOfLocalParameters>
            <localParameter id="k_forward" value="7"/>
          </listOfLocalParameters>
        </kineticLaw>
      </reaction>
      <reaction id="r1998" name="r1998" reversible="false">
        <listOfReactants>
          <speciesReference species="elRS70SAAGU0046_Pept0045_ThrtRNAThrAGU" stoichiometry="1" constant="false"/>
        </listOfReactants>
        <listOfProducts>
          <speciesReference species="elRS70SBAGU0046_Pept0046tRNAThrAGU" stoichiometry="1" constant="false"/>
        </listOfProducts>
        <kineticLaw>
          <math xmlns="http://www.w3.org/1998/Math/MathML">
            <apply>
              <times/>
              <ci> k_forward </ci>
              <ci> elRS70SAAGU0046_Pept0045_ThrtRNAThrAGU </ci>
            </apply>
          </math>
          <listOfLocalParameters>
            <localParameter id="k_forward" value="1000"/>
          </listOfLocalParameters>
        </kineticLaw>
      </reaction>
      <reaction id="r1999" name="r1999" reversible="false">
        <listOfReactants>
          <speciesReference species="elRS70SBAGU0046_Pept0046tRNAThrAGU" stoichiometry="1" constant="false"/>
          <speciesReference species="EFG_GTP" stoichiometry="1" constant="false"/>
        </listOfReactants>
        <listOfProducts>
          <speciesReference species="elRS70SBAGU0046_Pept0046tRNAThrAGU_EFG_GTP" stoichiometry="1" constant="false"/>
        </listOfProducts>
        <kineticLaw>
          <math xmlns="http://www.w3.org/1998/Math/MathML">
            <apply>
              <times/>
              <ci> k_forward </ci>
              <ci> elRS70SBAGU0046_Pept0046tRNAThrAGU </ci>
              <ci> EFG_GTP </ci>
            </apply>
          </math>
          <listOfLocalParameters>
            <localParameter id="k_forward" value="30"/>
          </listOfLocalParameters>
        </kineticLaw>
      </reaction>
      <reaction id="r2000" name="r2000" reversible="false">
        <listOfReactants>
          <speciesReference species="elRS70SBAGU0046_Pept0046tRNAThrAGU_EFG_GTP" stoichiometry="1" constant="false"/>
        </listOfReactants>
        <listOfProducts>
          <speciesReference species="EFG_GTP" stoichiometry="1" constant="false"/>
          <speciesReference species="elRS70SBAGU0046_Pept0046tRNAThrAGU" stoichiometry="1" constant="false"/>
        </listOfProducts>
        <kineticLaw>
          <math xmlns="http://www.w3.org/1998/Math/MathML">
            <apply>
              <times/>
              <ci> k_forward </ci>
              <ci> elRS70SBAGU0046_Pept0046tRNAThrAGU_EFG_GTP </ci>
            </apply>
          </math>
          <listOfLocalParameters>
            <localParameter id="k_forward" value="25"/>
          </listOfLocalParameters>
        </kineticLaw>
      </reaction>
      <reaction id="r2001" name="r2001" reversible="false">
        <listOfReactants>
          <speciesReference species="elRS70SAAGU0046_Pept0045_EFTu_GTP_ThrtRNAThrAGU" stoichiometry="1" constant="false"/>
        </listOfReactants>
        <listOfProducts>
          <speciesReference species="EFTu_GTP_ThrtRNAThrAGU" stoichiometry="1" constant="false"/>
          <speciesReference species="elRS70SAAGU0046_Pept0045" stoichiometry="1" constant="false"/>
        </listOfProducts>
        <kineticLaw>
          <math xmlns="http://www.w3.org/1998/Math/MathML">
            <apply>
              <times/>
              <ci> k_forward </ci>
              <ci> elRS70SAAGU0046_Pept0045_EFTu_GTP_ThrtRNAThrAGU </ci>
            </apply>
          </math>
          <listOfLocalParameters>
            <localParameter id="k_forward" value="0.23"/>
          </listOfLocalParameters>
        </kineticLaw>
      </reaction>
      <reaction id="r2002" name="r2002" reversible="false">
        <listOfReactants>
          <speciesReference species="elRS70SBAGU0046_Pept0046tRNAThrAGU_EFG_GTP" stoichiometry="1" constant="false"/>
        </listOfReactants>
        <listOfProducts>
          <speciesReference species="elRS70SBAGU0046_Pept0046tRNAThrAGU_EFG_GDP_PO4" stoichiometry="1" constant="false"/>
        </listOfProducts>
        <kineticLaw>
          <math xmlns="http://www.w3.org/1998/Math/MathML">
            <apply>
              <times/>
              <ci> k_forward </ci>
              <ci> elRS70SBAGU0046_Pept0046tRNAThrAGU_EFG_GTP </ci>
            </apply>
          </math>
          <listOfLocalParameters>
            <localParameter id="k_forward" value="31"/>
          </listOfLocalParameters>
        </kineticLaw>
      </reaction>
      <reaction id="r2003" name="r2003" reversible="false">
        <listOfReactants>
          <speciesReference species="elRS70SBAGU0046_Pept0046tRNAThrAGU_EFG_GDP_PO4" stoichiometry="1" constant="false"/>
        </listOfReactants>
        <listOfProducts>
          <speciesReference species="elRS70SBAGU0046_Pept0046tRNAThrAGU_EFG_GTP" stoichiometry="1" constant="false"/>
        </listOfProducts>
        <kineticLaw>
          <math xmlns="http://www.w3.org/1998/Math/MathML">
            <apply>
              <times/>
              <ci> k_forward </ci>
              <ci> elRS70SBAGU0046_Pept0046tRNAThrAGU_EFG_GDP_PO4 </ci>
            </apply>
          </math>
          <listOfLocalParameters>
            <localParameter id="k_forward" value="5"/>
          </listOfLocalParameters>
        </kineticLaw>
      </reaction>
      <reaction id="r2004" name="r2004" reversible="false">
        <listOfReactants>
          <speciesReference species="elRS70SAAGU0046_Pept0045_EFTu_GDP" stoichiometry="1" constant="false"/>
        </listOfReactants>
        <listOfProducts>
          <speciesReference species="elRS70SAAGU0046_Pept0045" stoichiometry="1" constant="false"/>
          <speciesReference species="EFTu_GDP" stoichiometry="1" constant="false"/>
        </listOfProducts>
        <kineticLaw>
          <math xmlns="http://www.w3.org/1998/Math/MathML">
            <apply>
              <times/>
              <ci> k_forward </ci>
              <ci> elRS70SAAGU0046_Pept0045_EFTu_GDP </ci>
            </apply>
          </math>
          <listOfLocalParameters>
            <localParameter id="k_forward" value="1000"/>
          </listOfLocalParameters>
        </kineticLaw>
      </reaction>
      <reaction id="r2005" name="r2005" reversible="false">
        <listOfReactants>
          <speciesReference species="elRS70SBAGU0046_Pept0046tRNAThrAGU_EFG_GDP_PO4" stoichiometry="1" constant="false"/>
        </listOfReactants>
        <listOfProducts>
          <speciesReference species="PO4" stoichiometry="1" constant="false"/>
          <speciesReference species="elRS70SCGCC0047_Pept0046tRNAThrAGU_EFG_GDP" stoichiometry="1" constant="false"/>
        </listOfProducts>
        <kineticLaw>
          <math xmlns="http://www.w3.org/1998/Math/MathML">
            <apply>
              <times/>
              <ci> k_forward </ci>
              <ci> elRS70SBAGU0046_Pept0046tRNAThrAGU_EFG_GDP_PO4 </ci>
            </apply>
          </math>
          <listOfLocalParameters>
            <localParameter id="k_forward" value="5"/>
          </listOfLocalParameters>
        </kineticLaw>
      </reaction>
      <reaction id="r2006" name="r2006" reversible="false">
        <listOfReactants>
          <speciesReference species="elRS70SCGCC0047_Pept0046tRNAThrAGU_EFG_GDP" stoichiometry="1" constant="false"/>
        </listOfReactants>
        <listOfProducts>
          <speciesReference species="elRS70SAGCC0047_Pept0046tRNAThrAGU" stoichiometry="1" constant="false"/>
          <speciesReference species="EFG_GDP" stoichiometry="1" constant="false"/>
        </listOfProducts>
        <kineticLaw>
          <math xmlns="http://www.w3.org/1998/Math/MathML">
            <apply>
              <times/>
              <ci> k_forward </ci>
              <ci> elRS70SCGCC0047_Pept0046tRNAThrAGU_EFG_GDP </ci>
            </apply>
          </math>
          <listOfLocalParameters>
            <localParameter id="k_forward" value="1000"/>
          </listOfLocalParameters>
        </kineticLaw>
      </reaction>
      <reaction id="r2007" name="r2007" reversible="false">
        <listOfReactants>
          <speciesReference species="elRS70SAGCC0047_Pept0046tRNAThrAGU" stoichiometry="1" constant="false"/>
        </listOfReactants>
        <listOfProducts>
          <speciesReference species="elRS70SAGCC0047_Pept0046" stoichiometry="1" constant="false"/>
          <speciesReference species="tRNAThrAGU" stoichiometry="1" constant="false"/>
        </listOfProducts>
        <kineticLaw>
          <math xmlns="http://www.w3.org/1998/Math/MathML">
            <apply>
              <times/>
              <ci> k_forward </ci>
              <ci> elRS70SAGCC0047_Pept0046tRNAThrAGU </ci>
            </apply>
          </math>
          <listOfLocalParameters>
            <localParameter id="k_forward" value="1000"/>
          </listOfLocalParameters>
        </kineticLaw>
      </reaction>
      <reaction id="r2008" name="r2008" reversible="false">
        <listOfReactants>
          <speciesReference species="EFTu_GTP_GlytRNAGlyGCC" stoichiometry="1" constant="false"/>
          <speciesReference species="elRS70SAGCC0047_Pept0046" stoichiometry="1" constant="false"/>
        </listOfReactants>
        <listOfProducts>
          <speciesReference species="elRS70SAGCC0047_Pept0046_EFTu_GTP_GlytRNAGlyGCC" stoichiometry="1" constant="false"/>
        </listOfProducts>
        <kineticLaw>
          <math xmlns="http://www.w3.org/1998/Math/MathML">
            <apply>
              <times/>
              <ci> k_forward </ci>
              <ci> EFTu_GTP_GlytRNAGlyGCC </ci>
              <ci> elRS70SAGCC0047_Pept0046 </ci>
            </apply>
          </math>
          <listOfLocalParameters>
            <localParameter id="k_forward" value="140"/>
          </listOfLocalParameters>
        </kineticLaw>
      </reaction>
      <reaction id="r2009" name="r2009" reversible="false">
        <listOfReactants>
          <speciesReference species="elRS70SAGCC0047_Pept0046_EFTu_GTP_GlytRNAGlyGCC" stoichiometry="1" constant="false"/>
        </listOfReactants>
        <listOfProducts>
          <speciesReference species="elRS70SAGCC0047_Pept0046_EFTu_GDP_PO4_GlytRNAGlyGCC" stoichiometry="1" constant="false"/>
        </listOfProducts>
        <kineticLaw>
          <math xmlns="http://www.w3.org/1998/Math/MathML">
            <apply>
              <times/>
              <ci> k_forward </ci>
              <ci> elRS70SAGCC0047_Pept0046_EFTu_GTP_GlytRNAGlyGCC </ci>
            </apply>
          </math>
          <listOfLocalParameters>
            <localParameter id="k_forward" value="260"/>
          </listOfLocalParameters>
        </kineticLaw>
      </reaction>
      <reaction id="r2010" name="r2010" reversible="false">
        <listOfReactants>
          <speciesReference species="elRS70SAGCC0047_Pept0046_EFTu_GDP_PO4_GlytRNAGlyGCC" stoichiometry="1" constant="false"/>
        </listOfReactants>
        <listOfProducts>
          <speciesReference species="PO4" stoichiometry="1" constant="false"/>
          <speciesReference species="elRS70SAGCC0047_Pept0046_EFTu_GDP_GlytRNAGlyGCC" stoichiometry="1" constant="false"/>
        </listOfProducts>
        <kineticLaw>
          <math xmlns="http://www.w3.org/1998/Math/MathML">
            <apply>
              <times/>
              <ci> k_forward </ci>
              <ci> elRS70SAGCC0047_Pept0046_EFTu_GDP_PO4_GlytRNAGlyGCC </ci>
            </apply>
          </math>
          <listOfLocalParameters>
            <localParameter id="k_forward" value="1000"/>
          </listOfLocalParameters>
        </kineticLaw>
      </reaction>
      <reaction id="r2011" name="r2011" reversible="false">
        <listOfReactants>
          <speciesReference species="elRS70SAGCC0047_Pept0046_EFTu_GDP_GlytRNAGlyGCC" stoichiometry="1" constant="false"/>
        </listOfReactants>
        <listOfProducts>
          <speciesReference species="EFTu_GDP" stoichiometry="1" constant="false"/>
          <speciesReference species="elRS70SAGCC0047_Pept0046_GlytRNAGlyGCC" stoichiometry="1" constant="false"/>
        </listOfProducts>
        <kineticLaw>
          <math xmlns="http://www.w3.org/1998/Math/MathML">
            <apply>
              <times/>
              <ci> k_forward </ci>
              <ci> elRS70SAGCC0047_Pept0046_EFTu_GDP_GlytRNAGlyGCC </ci>
            </apply>
          </math>
          <listOfLocalParameters>
            <localParameter id="k_forward" value="7"/>
          </listOfLocalParameters>
        </kineticLaw>
      </reaction>
      <reaction id="r2012" name="r2012" reversible="false">
        <listOfReactants>
          <speciesReference species="elRS70SAGCC0047_Pept0046_GlytRNAGlyGCC" stoichiometry="1" constant="false"/>
        </listOfReactants>
        <listOfProducts>
          <speciesReference species="elRS70SBGCC0047_Pept0047tRNAGlyGCC" stoichiometry="1" constant="false"/>
        </listOfProducts>
        <kineticLaw>
          <math xmlns="http://www.w3.org/1998/Math/MathML">
            <apply>
              <times/>
              <ci> k_forward </ci>
              <ci> elRS70SAGCC0047_Pept0046_GlytRNAGlyGCC </ci>
            </apply>
          </math>
          <listOfLocalParameters>
            <localParameter id="k_forward" value="1000"/>
          </listOfLocalParameters>
        </kineticLaw>
      </reaction>
      <reaction id="r2013" name="r2013" reversible="false">
        <listOfReactants>
          <speciesReference species="elRS70SBGCC0047_Pept0047tRNAGlyGCC" stoichiometry="1" constant="false"/>
          <speciesReference species="EFG_GTP" stoichiometry="1" constant="false"/>
        </listOfReactants>
        <listOfProducts>
          <speciesReference species="elRS70SBGCC0047_Pept0047tRNAGlyGCC_EFG_GTP" stoichiometry="1" constant="false"/>
        </listOfProducts>
        <kineticLaw>
          <math xmlns="http://www.w3.org/1998/Math/MathML">
            <apply>
              <times/>
              <ci> k_forward </ci>
              <ci> elRS70SBGCC0047_Pept0047tRNAGlyGCC </ci>
              <ci> EFG_GTP </ci>
            </apply>
          </math>
          <listOfLocalParameters>
            <localParameter id="k_forward" value="30"/>
          </listOfLocalParameters>
        </kineticLaw>
      </reaction>
      <reaction id="r2014" name="r2014" reversible="false">
        <listOfReactants>
          <speciesReference species="elRS70SBGCC0047_Pept0047tRNAGlyGCC_EFG_GTP" stoichiometry="1" constant="false"/>
        </listOfReactants>
        <listOfProducts>
          <speciesReference species="EFG_GTP" stoichiometry="1" constant="false"/>
          <speciesReference species="elRS70SBGCC0047_Pept0047tRNAGlyGCC" stoichiometry="1" constant="false"/>
        </listOfProducts>
        <kineticLaw>
          <math xmlns="http://www.w3.org/1998/Math/MathML">
            <apply>
              <times/>
              <ci> k_forward </ci>
              <ci> elRS70SBGCC0047_Pept0047tRNAGlyGCC_EFG_GTP </ci>
            </apply>
          </math>
          <listOfLocalParameters>
            <localParameter id="k_forward" value="25"/>
          </listOfLocalParameters>
        </kineticLaw>
      </reaction>
      <reaction id="r2015" name="r2015" reversible="false">
        <listOfReactants>
          <speciesReference species="elRS70SAGCC0047_Pept0046_EFTu_GTP_GlytRNAGlyGCC" stoichiometry="1" constant="false"/>
        </listOfReactants>
        <listOfProducts>
          <speciesReference species="EFTu_GTP_GlytRNAGlyGCC" stoichiometry="1" constant="false"/>
          <speciesReference species="elRS70SAGCC0047_Pept0046" stoichiometry="1" constant="false"/>
        </listOfProducts>
        <kineticLaw>
          <math xmlns="http://www.w3.org/1998/Math/MathML">
            <apply>
              <times/>
              <ci> k_forward </ci>
              <ci> elRS70SAGCC0047_Pept0046_EFTu_GTP_GlytRNAGlyGCC </ci>
            </apply>
          </math>
          <listOfLocalParameters>
            <localParameter id="k_forward" value="0.23"/>
          </listOfLocalParameters>
        </kineticLaw>
      </reaction>
      <reaction id="r2016" name="r2016" reversible="false">
        <listOfReactants>
          <speciesReference species="elRS70SBGCC0047_Pept0047tRNAGlyGCC_EFG_GTP" stoichiometry="1" constant="false"/>
        </listOfReactants>
        <listOfProducts>
          <speciesReference species="elRS70SBGCC0047_Pept0047tRNAGlyGCC_EFG_GDP_PO4" stoichiometry="1" constant="false"/>
        </listOfProducts>
        <kineticLaw>
          <math xmlns="http://www.w3.org/1998/Math/MathML">
            <apply>
              <times/>
              <ci> k_forward </ci>
              <ci> elRS70SBGCC0047_Pept0047tRNAGlyGCC_EFG_GTP </ci>
            </apply>
          </math>
          <listOfLocalParameters>
            <localParameter id="k_forward" value="31"/>
          </listOfLocalParameters>
        </kineticLaw>
      </reaction>
      <reaction id="r2017" name="r2017" reversible="false">
        <listOfReactants>
          <speciesReference species="elRS70SBGCC0047_Pept0047tRNAGlyGCC_EFG_GDP_PO4" stoichiometry="1" constant="false"/>
        </listOfReactants>
        <listOfProducts>
          <speciesReference species="elRS70SBGCC0047_Pept0047tRNAGlyGCC_EFG_GTP" stoichiometry="1" constant="false"/>
        </listOfProducts>
        <kineticLaw>
          <math xmlns="http://www.w3.org/1998/Math/MathML">
            <apply>
              <times/>
              <ci> k_forward </ci>
              <ci> elRS70SBGCC0047_Pept0047tRNAGlyGCC_EFG_GDP_PO4 </ci>
            </apply>
          </math>
          <listOfLocalParameters>
            <localParameter id="k_forward" value="5"/>
          </listOfLocalParameters>
        </kineticLaw>
      </reaction>
      <reaction id="r2018" name="r2018" reversible="false">
        <listOfReactants>
          <speciesReference species="elRS70SAGCC0047_Pept0046_EFTu_GDP" stoichiometry="1" constant="false"/>
        </listOfReactants>
        <listOfProducts>
          <speciesReference species="elRS70SAGCC0047_Pept0046" stoichiometry="1" constant="false"/>
          <speciesReference species="EFTu_GDP" stoichiometry="1" constant="false"/>
        </listOfProducts>
        <kineticLaw>
          <math xmlns="http://www.w3.org/1998/Math/MathML">
            <apply>
              <times/>
              <ci> k_forward </ci>
              <ci> elRS70SAGCC0047_Pept0046_EFTu_GDP </ci>
            </apply>
          </math>
          <listOfLocalParameters>
            <localParameter id="k_forward" value="1000"/>
          </listOfLocalParameters>
        </kineticLaw>
      </reaction>
      <reaction id="r2019" name="r2019" reversible="false">
        <listOfReactants>
          <speciesReference species="elRS70SBGCC0047_Pept0047tRNAGlyGCC_EFG_GDP_PO4" stoichiometry="1" constant="false"/>
        </listOfReactants>
        <listOfProducts>
          <speciesReference species="PO4" stoichiometry="1" constant="false"/>
          <speciesReference species="elRS70SCCUU0048_Pept0047tRNAGlyGCC_EFG_GDP" stoichiometry="1" constant="false"/>
        </listOfProducts>
        <kineticLaw>
          <math xmlns="http://www.w3.org/1998/Math/MathML">
            <apply>
              <times/>
              <ci> k_forward </ci>
              <ci> elRS70SBGCC0047_Pept0047tRNAGlyGCC_EFG_GDP_PO4 </ci>
            </apply>
          </math>
          <listOfLocalParameters>
            <localParameter id="k_forward" value="5"/>
          </listOfLocalParameters>
        </kineticLaw>
      </reaction>
      <reaction id="r2020" name="r2020" reversible="false">
        <listOfReactants>
          <speciesReference species="elRS70SCCUU0048_Pept0047tRNAGlyGCC_EFG_GDP" stoichiometry="1" constant="false"/>
        </listOfReactants>
        <listOfProducts>
          <speciesReference species="elRS70SACUU0048_Pept0047tRNAGlyGCC" stoichiometry="1" constant="false"/>
          <speciesReference species="EFG_GDP" stoichiometry="1" constant="false"/>
        </listOfProducts>
        <kineticLaw>
          <math xmlns="http://www.w3.org/1998/Math/MathML">
            <apply>
              <times/>
              <ci> k_forward </ci>
              <ci> elRS70SCCUU0048_Pept0047tRNAGlyGCC_EFG_GDP </ci>
            </apply>
          </math>
          <listOfLocalParameters>
            <localParameter id="k_forward" value="1000"/>
          </listOfLocalParameters>
        </kineticLaw>
      </reaction>
      <reaction id="r2021" name="r2021" reversible="false">
        <listOfReactants>
          <speciesReference species="elRS70SACUU0048_Pept0047tRNAGlyGCC" stoichiometry="1" constant="false"/>
        </listOfReactants>
        <listOfProducts>
          <speciesReference species="elRS70SACUU0048_Pept0047" stoichiometry="1" constant="false"/>
          <speciesReference species="tRNAGlyGCC" stoichiometry="1" constant="false"/>
        </listOfProducts>
        <kineticLaw>
          <math xmlns="http://www.w3.org/1998/Math/MathML">
            <apply>
              <times/>
              <ci> k_forward </ci>
              <ci> elRS70SACUU0048_Pept0047tRNAGlyGCC </ci>
            </apply>
          </math>
          <listOfLocalParameters>
            <localParameter id="k_forward" value="1000"/>
          </listOfLocalParameters>
        </kineticLaw>
      </reaction>
      <reaction id="r2022" name="r2022" reversible="false">
        <listOfReactants>
          <speciesReference species="EFTu_GTP_LystRNALysCUU" stoichiometry="1" constant="false"/>
          <speciesReference species="elRS70SACUU0048_Pept0047" stoichiometry="1" constant="false"/>
        </listOfReactants>
        <listOfProducts>
          <speciesReference species="elRS70SACUU0048_Pept0047_EFTu_GTP_LystRNALysCUU" stoichiometry="1" constant="false"/>
        </listOfProducts>
        <kineticLaw>
          <math xmlns="http://www.w3.org/1998/Math/MathML">
            <apply>
              <times/>
              <ci> k_forward </ci>
              <ci> EFTu_GTP_LystRNALysCUU </ci>
              <ci> elRS70SACUU0048_Pept0047 </ci>
            </apply>
          </math>
          <listOfLocalParameters>
            <localParameter id="k_forward" value="140"/>
          </listOfLocalParameters>
        </kineticLaw>
      </reaction>
      <reaction id="r2023" name="r2023" reversible="false">
        <listOfReactants>
          <speciesReference species="elRS70SACUU0048_Pept0047_EFTu_GTP_LystRNALysCUU" stoichiometry="1" constant="false"/>
        </listOfReactants>
        <listOfProducts>
          <speciesReference species="elRS70SACUU0048_Pept0047_EFTu_GDP_PO4_LystRNALysCUU" stoichiometry="1" constant="false"/>
        </listOfProducts>
        <kineticLaw>
          <math xmlns="http://www.w3.org/1998/Math/MathML">
            <apply>
              <times/>
              <ci> k_forward </ci>
              <ci> elRS70SACUU0048_Pept0047_EFTu_GTP_LystRNALysCUU </ci>
            </apply>
          </math>
          <listOfLocalParameters>
            <localParameter id="k_forward" value="260"/>
          </listOfLocalParameters>
        </kineticLaw>
      </reaction>
      <reaction id="r2024" name="r2024" reversible="false">
        <listOfReactants>
          <speciesReference species="elRS70SACUU0048_Pept0047_EFTu_GDP_PO4_LystRNALysCUU" stoichiometry="1" constant="false"/>
        </listOfReactants>
        <listOfProducts>
          <speciesReference species="PO4" stoichiometry="1" constant="false"/>
          <speciesReference species="elRS70SACUU0048_Pept0047_EFTu_GDP_LystRNALysCUU" stoichiometry="1" constant="false"/>
        </listOfProducts>
        <kineticLaw>
          <math xmlns="http://www.w3.org/1998/Math/MathML">
            <apply>
              <times/>
              <ci> k_forward </ci>
              <ci> elRS70SACUU0048_Pept0047_EFTu_GDP_PO4_LystRNALysCUU </ci>
            </apply>
          </math>
          <listOfLocalParameters>
            <localParameter id="k_forward" value="1000"/>
          </listOfLocalParameters>
        </kineticLaw>
      </reaction>
      <reaction id="r2025" name="r2025" reversible="false">
        <listOfReactants>
          <speciesReference species="elRS70SACUU0048_Pept0047_EFTu_GDP_LystRNALysCUU" stoichiometry="1" constant="false"/>
        </listOfReactants>
        <listOfProducts>
          <speciesReference species="EFTu_GDP" stoichiometry="1" constant="false"/>
          <speciesReference species="elRS70SACUU0048_Pept0047_LystRNALysCUU" stoichiometry="1" constant="false"/>
        </listOfProducts>
        <kineticLaw>
          <math xmlns="http://www.w3.org/1998/Math/MathML">
            <apply>
              <times/>
              <ci> k_forward </ci>
              <ci> elRS70SACUU0048_Pept0047_EFTu_GDP_LystRNALysCUU </ci>
            </apply>
          </math>
          <listOfLocalParameters>
            <localParameter id="k_forward" value="7"/>
          </listOfLocalParameters>
        </kineticLaw>
      </reaction>
      <reaction id="r2026" name="r2026" reversible="false">
        <listOfReactants>
          <speciesReference species="elRS70SACUU0048_Pept0047_LystRNALysCUU" stoichiometry="1" constant="false"/>
        </listOfReactants>
        <listOfProducts>
          <speciesReference species="elRS70SBCUU0048_Pept0048tRNALysCUU" stoichiometry="1" constant="false"/>
        </listOfProducts>
        <kineticLaw>
          <math xmlns="http://www.w3.org/1998/Math/MathML">
            <apply>
              <times/>
              <ci> k_forward </ci>
              <ci> elRS70SACUU0048_Pept0047_LystRNALysCUU </ci>
            </apply>
          </math>
          <listOfLocalParameters>
            <localParameter id="k_forward" value="1000"/>
          </listOfLocalParameters>
        </kineticLaw>
      </reaction>
      <reaction id="r2027" name="r2027" reversible="false">
        <listOfReactants>
          <speciesReference species="elRS70SBCUU0048_Pept0048tRNALysCUU" stoichiometry="1" constant="false"/>
          <speciesReference species="EFG_GTP" stoichiometry="1" constant="false"/>
        </listOfReactants>
        <listOfProducts>
          <speciesReference species="elRS70SBCUU0048_Pept0048tRNALysCUU_EFG_GTP" stoichiometry="1" constant="false"/>
        </listOfProducts>
        <kineticLaw>
          <math xmlns="http://www.w3.org/1998/Math/MathML">
            <apply>
              <times/>
              <ci> k_forward </ci>
              <ci> elRS70SBCUU0048_Pept0048tRNALysCUU </ci>
              <ci> EFG_GTP </ci>
            </apply>
          </math>
          <listOfLocalParameters>
            <localParameter id="k_forward" value="30"/>
          </listOfLocalParameters>
        </kineticLaw>
      </reaction>
      <reaction id="r2028" name="r2028" reversible="false">
        <listOfReactants>
          <speciesReference species="elRS70SBCUU0048_Pept0048tRNALysCUU_EFG_GTP" stoichiometry="1" constant="false"/>
        </listOfReactants>
        <listOfProducts>
          <speciesReference species="EFG_GTP" stoichiometry="1" constant="false"/>
          <speciesReference species="elRS70SBCUU0048_Pept0048tRNALysCUU" stoichiometry="1" constant="false"/>
        </listOfProducts>
        <kineticLaw>
          <math xmlns="http://www.w3.org/1998/Math/MathML">
            <apply>
              <times/>
              <ci> k_forward </ci>
              <ci> elRS70SBCUU0048_Pept0048tRNALysCUU_EFG_GTP </ci>
            </apply>
          </math>
          <listOfLocalParameters>
            <localParameter id="k_forward" value="25"/>
          </listOfLocalParameters>
        </kineticLaw>
      </reaction>
      <reaction id="r2029" name="r2029" reversible="false">
        <listOfReactants>
          <speciesReference species="elRS70SACUU0048_Pept0047_EFTu_GTP_LystRNALysCUU" stoichiometry="1" constant="false"/>
        </listOfReactants>
        <listOfProducts>
          <speciesReference species="EFTu_GTP_LystRNALysCUU" stoichiometry="1" constant="false"/>
          <speciesReference species="elRS70SACUU0048_Pept0047" stoichiometry="1" constant="false"/>
        </listOfProducts>
        <kineticLaw>
          <math xmlns="http://www.w3.org/1998/Math/MathML">
            <apply>
              <times/>
              <ci> k_forward </ci>
              <ci> elRS70SACUU0048_Pept0047_EFTu_GTP_LystRNALysCUU </ci>
            </apply>
          </math>
          <listOfLocalParameters>
            <localParameter id="k_forward" value="0.23"/>
          </listOfLocalParameters>
        </kineticLaw>
      </reaction>
      <reaction id="r2030" name="r2030" reversible="false">
        <listOfReactants>
          <speciesReference species="elRS70SBCUU0048_Pept0048tRNALysCUU_EFG_GTP" stoichiometry="1" constant="false"/>
        </listOfReactants>
        <listOfProducts>
          <speciesReference species="elRS70SBCUU0048_Pept0048tRNALysCUU_EFG_GDP_PO4" stoichiometry="1" constant="false"/>
        </listOfProducts>
        <kineticLaw>
          <math xmlns="http://www.w3.org/1998/Math/MathML">
            <apply>
              <times/>
              <ci> k_forward </ci>
              <ci> elRS70SBCUU0048_Pept0048tRNALysCUU_EFG_GTP </ci>
            </apply>
          </math>
          <listOfLocalParameters>
            <localParameter id="k_forward" value="31"/>
          </listOfLocalParameters>
        </kineticLaw>
      </reaction>
      <reaction id="r2031" name="r2031" reversible="false">
        <listOfReactants>
          <speciesReference species="elRS70SBCUU0048_Pept0048tRNALysCUU_EFG_GDP_PO4" stoichiometry="1" constant="false"/>
        </listOfReactants>
        <listOfProducts>
          <speciesReference species="elRS70SBCUU0048_Pept0048tRNALysCUU_EFG_GTP" stoichiometry="1" constant="false"/>
        </listOfProducts>
        <kineticLaw>
          <math xmlns="http://www.w3.org/1998/Math/MathML">
            <apply>
              <times/>
              <ci> k_forward </ci>
              <ci> elRS70SBCUU0048_Pept0048tRNALysCUU_EFG_GDP_PO4 </ci>
            </apply>
          </math>
          <listOfLocalParameters>
            <localParameter id="k_forward" value="5"/>
          </listOfLocalParameters>
        </kineticLaw>
      </reaction>
      <reaction id="r2032" name="r2032" reversible="false">
        <listOfReactants>
          <speciesReference species="elRS70SACUU0048_Pept0047_EFTu_GDP" stoichiometry="1" constant="false"/>
        </listOfReactants>
        <listOfProducts>
          <speciesReference species="elRS70SACUU0048_Pept0047" stoichiometry="1" constant="false"/>
          <speciesReference species="EFTu_GDP" stoichiometry="1" constant="false"/>
        </listOfProducts>
        <kineticLaw>
          <math xmlns="http://www.w3.org/1998/Math/MathML">
            <apply>
              <times/>
              <ci> k_forward </ci>
              <ci> elRS70SACUU0048_Pept0047_EFTu_GDP </ci>
            </apply>
          </math>
          <listOfLocalParameters>
            <localParameter id="k_forward" value="1000"/>
          </listOfLocalParameters>
        </kineticLaw>
      </reaction>
      <reaction id="r2033" name="r2033" reversible="false">
        <listOfReactants>
          <speciesReference species="elRS70SBCUU0048_Pept0048tRNALysCUU_EFG_GDP_PO4" stoichiometry="1" constant="false"/>
        </listOfReactants>
        <listOfProducts>
          <speciesReference species="PO4" stoichiometry="1" constant="false"/>
          <speciesReference species="elRS70SCCAG0049_Pept0048tRNALysCUU_EFG_GDP" stoichiometry="1" constant="false"/>
        </listOfProducts>
        <kineticLaw>
          <math xmlns="http://www.w3.org/1998/Math/MathML">
            <apply>
              <times/>
              <ci> k_forward </ci>
              <ci> elRS70SBCUU0048_Pept0048tRNALysCUU_EFG_GDP_PO4 </ci>
            </apply>
          </math>
          <listOfLocalParameters>
            <localParameter id="k_forward" value="5"/>
          </listOfLocalParameters>
        </kineticLaw>
      </reaction>
      <reaction id="r2034" name="r2034" reversible="false">
        <listOfReactants>
          <speciesReference species="elRS70SCCAG0049_Pept0048tRNALysCUU_EFG_GDP" stoichiometry="1" constant="false"/>
        </listOfReactants>
        <listOfProducts>
          <speciesReference species="elRS70SACAG0049_Pept0048tRNALysCUU" stoichiometry="1" constant="false"/>
          <speciesReference species="EFG_GDP" stoichiometry="1" constant="false"/>
        </listOfProducts>
        <kineticLaw>
          <math xmlns="http://www.w3.org/1998/Math/MathML">
            <apply>
              <times/>
              <ci> k_forward </ci>
              <ci> elRS70SCCAG0049_Pept0048tRNALysCUU_EFG_GDP </ci>
            </apply>
          </math>
          <listOfLocalParameters>
            <localParameter id="k_forward" value="1000"/>
          </listOfLocalParameters>
        </kineticLaw>
      </reaction>
      <reaction id="r2035" name="r2035" reversible="false">
        <listOfReactants>
          <speciesReference species="elRS70SACAG0049_Pept0048tRNALysCUU" stoichiometry="1" constant="false"/>
        </listOfReactants>
        <listOfProducts>
          <speciesReference species="elRS70SACAG0049_Pept0048" stoichiometry="1" constant="false"/>
          <speciesReference species="tRNALysCUU" stoichiometry="1" constant="false"/>
        </listOfProducts>
        <kineticLaw>
          <math xmlns="http://www.w3.org/1998/Math/MathML">
            <apply>
              <times/>
              <ci> k_forward </ci>
              <ci> elRS70SACAG0049_Pept0048tRNALysCUU </ci>
            </apply>
          </math>
          <listOfLocalParameters>
            <localParameter id="k_forward" value="1000"/>
          </listOfLocalParameters>
        </kineticLaw>
      </reaction>
      <reaction id="r2036" name="r2036" reversible="false">
        <listOfReactants>
          <speciesReference species="EFTu_GTP_LeutRNALeuCAG" stoichiometry="1" constant="false"/>
          <speciesReference species="elRS70SACAG0049_Pept0048" stoichiometry="1" constant="false"/>
        </listOfReactants>
        <listOfProducts>
          <speciesReference species="elRS70SACAG0049_Pept0048_EFTu_GTP_LeutRNALeuCAG" stoichiometry="1" constant="false"/>
        </listOfProducts>
        <kineticLaw>
          <math xmlns="http://www.w3.org/1998/Math/MathML">
            <apply>
              <times/>
              <ci> k_forward </ci>
              <ci> EFTu_GTP_LeutRNALeuCAG </ci>
              <ci> elRS70SACAG0049_Pept0048 </ci>
            </apply>
          </math>
          <listOfLocalParameters>
            <localParameter id="k_forward" value="140"/>
          </listOfLocalParameters>
        </kineticLaw>
      </reaction>
      <reaction id="r2037" name="r2037" reversible="false">
        <listOfReactants>
          <speciesReference species="elRS70SACAG0049_Pept0048_EFTu_GTP_LeutRNALeuCAG" stoichiometry="1" constant="false"/>
        </listOfReactants>
        <listOfProducts>
          <speciesReference species="elRS70SACAG0049_Pept0048_EFTu_GDP_PO4_LeutRNALeuCAG" stoichiometry="1" constant="false"/>
        </listOfProducts>
        <kineticLaw>
          <math xmlns="http://www.w3.org/1998/Math/MathML">
            <apply>
              <times/>
              <ci> k_forward </ci>
              <ci> elRS70SACAG0049_Pept0048_EFTu_GTP_LeutRNALeuCAG </ci>
            </apply>
          </math>
          <listOfLocalParameters>
            <localParameter id="k_forward" value="260"/>
          </listOfLocalParameters>
        </kineticLaw>
      </reaction>
      <reaction id="r2038" name="r2038" reversible="false">
        <listOfReactants>
          <speciesReference species="elRS70SACAG0049_Pept0048_EFTu_GDP_PO4_LeutRNALeuCAG" stoichiometry="1" constant="false"/>
        </listOfReactants>
        <listOfProducts>
          <speciesReference species="PO4" stoichiometry="1" constant="false"/>
          <speciesReference species="elRS70SACAG0049_Pept0048_EFTu_GDP_LeutRNALeuCAG" stoichiometry="1" constant="false"/>
        </listOfProducts>
        <kineticLaw>
          <math xmlns="http://www.w3.org/1998/Math/MathML">
            <apply>
              <times/>
              <ci> k_forward </ci>
              <ci> elRS70SACAG0049_Pept0048_EFTu_GDP_PO4_LeutRNALeuCAG </ci>
            </apply>
          </math>
          <listOfLocalParameters>
            <localParameter id="k_forward" value="1000"/>
          </listOfLocalParameters>
        </kineticLaw>
      </reaction>
      <reaction id="r2039" name="r2039" reversible="false">
        <listOfReactants>
          <speciesReference species="elRS70SACAG0049_Pept0048_EFTu_GDP_LeutRNALeuCAG" stoichiometry="1" constant="false"/>
        </listOfReactants>
        <listOfProducts>
          <speciesReference species="EFTu_GDP" stoichiometry="1" constant="false"/>
          <speciesReference species="elRS70SACAG0049_Pept0048_LeutRNALeuCAG" stoichiometry="1" constant="false"/>
        </listOfProducts>
        <kineticLaw>
          <math xmlns="http://www.w3.org/1998/Math/MathML">
            <apply>
              <times/>
              <ci> k_forward </ci>
              <ci> elRS70SACAG0049_Pept0048_EFTu_GDP_LeutRNALeuCAG </ci>
            </apply>
          </math>
          <listOfLocalParameters>
            <localParameter id="k_forward" value="7"/>
          </listOfLocalParameters>
        </kineticLaw>
      </reaction>
      <reaction id="r2040" name="r2040" reversible="false">
        <listOfReactants>
          <speciesReference species="elRS70SACAG0049_Pept0048_LeutRNALeuCAG" stoichiometry="1" constant="false"/>
        </listOfReactants>
        <listOfProducts>
          <speciesReference species="elRS70SBCAG0049_Pept0049tRNALeuCAG" stoichiometry="1" constant="false"/>
        </listOfProducts>
        <kineticLaw>
          <math xmlns="http://www.w3.org/1998/Math/MathML">
            <apply>
              <times/>
              <ci> k_forward </ci>
              <ci> elRS70SACAG0049_Pept0048_LeutRNALeuCAG </ci>
            </apply>
          </math>
          <listOfLocalParameters>
            <localParameter id="k_forward" value="1000"/>
          </listOfLocalParameters>
        </kineticLaw>
      </reaction>
      <reaction id="r2041" name="r2041" reversible="false">
        <listOfReactants>
          <speciesReference species="elRS70SBCAG0049_Pept0049tRNALeuCAG" stoichiometry="1" constant="false"/>
          <speciesReference species="EFG_GTP" stoichiometry="1" constant="false"/>
        </listOfReactants>
        <listOfProducts>
          <speciesReference species="elRS70SBCAG0049_Pept0049tRNALeuCAG_EFG_GTP" stoichiometry="1" constant="false"/>
        </listOfProducts>
        <kineticLaw>
          <math xmlns="http://www.w3.org/1998/Math/MathML">
            <apply>
              <times/>
              <ci> k_forward </ci>
              <ci> elRS70SBCAG0049_Pept0049tRNALeuCAG </ci>
              <ci> EFG_GTP </ci>
            </apply>
          </math>
          <listOfLocalParameters>
            <localParameter id="k_forward" value="30"/>
          </listOfLocalParameters>
        </kineticLaw>
      </reaction>
      <reaction id="r2042" name="r2042" reversible="false">
        <listOfReactants>
          <speciesReference species="elRS70SBCAG0049_Pept0049tRNALeuCAG_EFG_GTP" stoichiometry="1" constant="false"/>
        </listOfReactants>
        <listOfProducts>
          <speciesReference species="EFG_GTP" stoichiometry="1" constant="false"/>
          <speciesReference species="elRS70SBCAG0049_Pept0049tRNALeuCAG" stoichiometry="1" constant="false"/>
        </listOfProducts>
        <kineticLaw>
          <math xmlns="http://www.w3.org/1998/Math/MathML">
            <apply>
              <times/>
              <ci> k_forward </ci>
              <ci> elRS70SBCAG0049_Pept0049tRNALeuCAG_EFG_GTP </ci>
            </apply>
          </math>
          <listOfLocalParameters>
            <localParameter id="k_forward" value="25"/>
          </listOfLocalParameters>
        </kineticLaw>
      </reaction>
      <reaction id="r2043" name="r2043" reversible="false">
        <listOfReactants>
          <speciesReference species="elRS70SACAG0049_Pept0048_EFTu_GTP_LeutRNALeuCAG" stoichiometry="1" constant="false"/>
        </listOfReactants>
        <listOfProducts>
          <speciesReference species="EFTu_GTP_LeutRNALeuCAG" stoichiometry="1" constant="false"/>
          <speciesReference species="elRS70SACAG0049_Pept0048" stoichiometry="1" constant="false"/>
        </listOfProducts>
        <kineticLaw>
          <math xmlns="http://www.w3.org/1998/Math/MathML">
            <apply>
              <times/>
              <ci> k_forward </ci>
              <ci> elRS70SACAG0049_Pept0048_EFTu_GTP_LeutRNALeuCAG </ci>
            </apply>
          </math>
          <listOfLocalParameters>
            <localParameter id="k_forward" value="0.23"/>
          </listOfLocalParameters>
        </kineticLaw>
      </reaction>
      <reaction id="r2044" name="r2044" reversible="false">
        <listOfReactants>
          <speciesReference species="elRS70SBCAG0049_Pept0049tRNALeuCAG_EFG_GTP" stoichiometry="1" constant="false"/>
        </listOfReactants>
        <listOfProducts>
          <speciesReference species="elRS70SBCAG0049_Pept0049tRNALeuCAG_EFG_GDP_PO4" stoichiometry="1" constant="false"/>
        </listOfProducts>
        <kineticLaw>
          <math xmlns="http://www.w3.org/1998/Math/MathML">
            <apply>
              <times/>
              <ci> k_forward </ci>
              <ci> elRS70SBCAG0049_Pept0049tRNALeuCAG_EFG_GTP </ci>
            </apply>
          </math>
          <listOfLocalParameters>
            <localParameter id="k_forward" value="31"/>
          </listOfLocalParameters>
        </kineticLaw>
      </reaction>
      <reaction id="r2045" name="r2045" reversible="false">
        <listOfReactants>
          <speciesReference species="elRS70SBCAG0049_Pept0049tRNALeuCAG_EFG_GDP_PO4" stoichiometry="1" constant="false"/>
        </listOfReactants>
        <listOfProducts>
          <speciesReference species="elRS70SBCAG0049_Pept0049tRNALeuCAG_EFG_GTP" stoichiometry="1" constant="false"/>
        </listOfProducts>
        <kineticLaw>
          <math xmlns="http://www.w3.org/1998/Math/MathML">
            <apply>
              <times/>
              <ci> k_forward </ci>
              <ci> elRS70SBCAG0049_Pept0049tRNALeuCAG_EFG_GDP_PO4 </ci>
            </apply>
          </math>
          <listOfLocalParameters>
            <localParameter id="k_forward" value="5"/>
          </listOfLocalParameters>
        </kineticLaw>
      </reaction>
      <reaction id="r2046" name="r2046" reversible="false">
        <listOfReactants>
          <speciesReference species="elRS70SACAG0049_Pept0048_EFTu_GDP" stoichiometry="1" constant="false"/>
        </listOfReactants>
        <listOfProducts>
          <speciesReference species="elRS70SACAG0049_Pept0048" stoichiometry="1" constant="false"/>
          <speciesReference species="EFTu_GDP" stoichiometry="1" constant="false"/>
        </listOfProducts>
        <kineticLaw>
          <math xmlns="http://www.w3.org/1998/Math/MathML">
            <apply>
              <times/>
              <ci> k_forward </ci>
              <ci> elRS70SACAG0049_Pept0048_EFTu_GDP </ci>
            </apply>
          </math>
          <listOfLocalParameters>
            <localParameter id="k_forward" value="1000"/>
          </listOfLocalParameters>
        </kineticLaw>
      </reaction>
      <reaction id="r2047" name="r2047" reversible="false">
        <listOfReactants>
          <speciesReference species="elRS70SBCAG0049_Pept0049tRNALeuCAG_EFG_GDP_PO4" stoichiometry="1" constant="false"/>
        </listOfReactants>
        <listOfProducts>
          <speciesReference species="PO4" stoichiometry="1" constant="false"/>
          <speciesReference species="elRS70SCAGG0050_Pept0049tRNALeuCAG_EFG_GDP" stoichiometry="1" constant="false"/>
        </listOfProducts>
        <kineticLaw>
          <math xmlns="http://www.w3.org/1998/Math/MathML">
            <apply>
              <times/>
              <ci> k_forward </ci>
              <ci> elRS70SBCAG0049_Pept0049tRNALeuCAG_EFG_GDP_PO4 </ci>
            </apply>
          </math>
          <listOfLocalParameters>
            <localParameter id="k_forward" value="5"/>
          </listOfLocalParameters>
        </kineticLaw>
      </reaction>
      <reaction id="r2048" name="r2048" reversible="false">
        <listOfReactants>
          <speciesReference species="elRS70SCAGG0050_Pept0049tRNALeuCAG_EFG_GDP" stoichiometry="1" constant="false"/>
        </listOfReactants>
        <listOfProducts>
          <speciesReference species="elRS70SAAGG0050_Pept0049tRNALeuCAG" stoichiometry="1" constant="false"/>
          <speciesReference species="EFG_GDP" stoichiometry="1" constant="false"/>
        </listOfProducts>
        <kineticLaw>
          <math xmlns="http://www.w3.org/1998/Math/MathML">
            <apply>
              <times/>
              <ci> k_forward </ci>
              <ci> elRS70SCAGG0050_Pept0049tRNALeuCAG_EFG_GDP </ci>
            </apply>
          </math>
          <listOfLocalParameters>
            <localParameter id="k_forward" value="1000"/>
          </listOfLocalParameters>
        </kineticLaw>
      </reaction>
      <reaction id="r2049" name="r2049" reversible="false">
        <listOfReactants>
          <speciesReference species="elRS70SAAGG0050_Pept0049tRNALeuCAG" stoichiometry="1" constant="false"/>
        </listOfReactants>
        <listOfProducts>
          <speciesReference species="elRS70SAAGG0050_Pept0049" stoichiometry="1" constant="false"/>
          <speciesReference species="tRNALeuCAG" stoichiometry="1" constant="false"/>
        </listOfProducts>
        <kineticLaw>
          <math xmlns="http://www.w3.org/1998/Math/MathML">
            <apply>
              <times/>
              <ci> k_forward </ci>
              <ci> elRS70SAAGG0050_Pept0049tRNALeuCAG </ci>
            </apply>
          </math>
          <listOfLocalParameters>
            <localParameter id="k_forward" value="1000"/>
          </listOfLocalParameters>
        </kineticLaw>
      </reaction>
      <reaction id="r2050" name="r2050" reversible="false">
        <listOfReactants>
          <speciesReference species="EFTu_GTP_ProtRNAProAGG" stoichiometry="1" constant="false"/>
          <speciesReference species="elRS70SAAGG0050_Pept0049" stoichiometry="1" constant="false"/>
        </listOfReactants>
        <listOfProducts>
          <speciesReference species="elRS70SAAGG0050_Pept0049_EFTu_GTP_ProtRNAProAGG" stoichiometry="1" constant="false"/>
        </listOfProducts>
        <kineticLaw>
          <math xmlns="http://www.w3.org/1998/Math/MathML">
            <apply>
              <times/>
              <ci> k_forward </ci>
              <ci> EFTu_GTP_ProtRNAProAGG </ci>
              <ci> elRS70SAAGG0050_Pept0049 </ci>
            </apply>
          </math>
          <listOfLocalParameters>
            <localParameter id="k_forward" value="140"/>
          </listOfLocalParameters>
        </kineticLaw>
      </reaction>
      <reaction id="r2051" name="r2051" reversible="false">
        <listOfReactants>
          <speciesReference species="elRS70SAAGG0050_Pept0049_EFTu_GTP_ProtRNAProAGG" stoichiometry="1" constant="false"/>
        </listOfReactants>
        <listOfProducts>
          <speciesReference species="elRS70SAAGG0050_Pept0049_EFTu_GDP_PO4_ProtRNAProAGG" stoichiometry="1" constant="false"/>
        </listOfProducts>
        <kineticLaw>
          <math xmlns="http://www.w3.org/1998/Math/MathML">
            <apply>
              <times/>
              <ci> k_forward </ci>
              <ci> elRS70SAAGG0050_Pept0049_EFTu_GTP_ProtRNAProAGG </ci>
            </apply>
          </math>
          <listOfLocalParameters>
            <localParameter id="k_forward" value="260"/>
          </listOfLocalParameters>
        </kineticLaw>
      </reaction>
      <reaction id="r2052" name="r2052" reversible="false">
        <listOfReactants>
          <speciesReference species="elRS70SAAGG0050_Pept0049_EFTu_GDP_PO4_ProtRNAProAGG" stoichiometry="1" constant="false"/>
        </listOfReactants>
        <listOfProducts>
          <speciesReference species="PO4" stoichiometry="1" constant="false"/>
          <speciesReference species="elRS70SAAGG0050_Pept0049_EFTu_GDP_ProtRNAProAGG" stoichiometry="1" constant="false"/>
        </listOfProducts>
        <kineticLaw>
          <math xmlns="http://www.w3.org/1998/Math/MathML">
            <apply>
              <times/>
              <ci> k_forward </ci>
              <ci> elRS70SAAGG0050_Pept0049_EFTu_GDP_PO4_ProtRNAProAGG </ci>
            </apply>
          </math>
          <listOfLocalParameters>
            <localParameter id="k_forward" value="1000"/>
          </listOfLocalParameters>
        </kineticLaw>
      </reaction>
      <reaction id="r2053" name="r2053" reversible="false">
        <listOfReactants>
          <speciesReference species="elRS70SAAGG0050_Pept0049_EFTu_GDP_ProtRNAProAGG" stoichiometry="1" constant="false"/>
        </listOfReactants>
        <listOfProducts>
          <speciesReference species="EFTu_GDP" stoichiometry="1" constant="false"/>
          <speciesReference species="elRS70SAAGG0050_Pept0049_ProtRNAProAGG" stoichiometry="1" constant="false"/>
        </listOfProducts>
        <kineticLaw>
          <math xmlns="http://www.w3.org/1998/Math/MathML">
            <apply>
              <times/>
              <ci> k_forward </ci>
              <ci> elRS70SAAGG0050_Pept0049_EFTu_GDP_ProtRNAProAGG </ci>
            </apply>
          </math>
          <listOfLocalParameters>
            <localParameter id="k_forward" value="7"/>
          </listOfLocalParameters>
        </kineticLaw>
      </reaction>
      <reaction id="r2054" name="r2054" reversible="false">
        <listOfReactants>
          <speciesReference species="elRS70SAAGG0050_Pept0049_ProtRNAProAGG" stoichiometry="1" constant="false"/>
        </listOfReactants>
        <listOfProducts>
          <speciesReference species="elRS70SBAGG0050_Pept0050tRNAProAGG" stoichiometry="1" constant="false"/>
        </listOfProducts>
        <kineticLaw>
          <math xmlns="http://www.w3.org/1998/Math/MathML">
            <apply>
              <times/>
              <ci> k_forward </ci>
              <ci> elRS70SAAGG0050_Pept0049_ProtRNAProAGG </ci>
            </apply>
          </math>
          <listOfLocalParameters>
            <localParameter id="k_forward" value="1000"/>
          </listOfLocalParameters>
        </kineticLaw>
      </reaction>
      <reaction id="r2055" name="r2055" reversible="false">
        <listOfReactants>
          <speciesReference species="elRS70SBAGG0050_Pept0050tRNAProAGG" stoichiometry="1" constant="false"/>
          <speciesReference species="EFG_GTP" stoichiometry="1" constant="false"/>
        </listOfReactants>
        <listOfProducts>
          <speciesReference species="elRS70SBAGG0050_Pept0050tRNAProAGG_EFG_GTP" stoichiometry="1" constant="false"/>
        </listOfProducts>
        <kineticLaw>
          <math xmlns="http://www.w3.org/1998/Math/MathML">
            <apply>
              <times/>
              <ci> k_forward </ci>
              <ci> elRS70SBAGG0050_Pept0050tRNAProAGG </ci>
              <ci> EFG_GTP </ci>
            </apply>
          </math>
          <listOfLocalParameters>
            <localParameter id="k_forward" value="30"/>
          </listOfLocalParameters>
        </kineticLaw>
      </reaction>
      <reaction id="r2056" name="r2056" reversible="false">
        <listOfReactants>
          <speciesReference species="elRS70SBAGG0050_Pept0050tRNAProAGG_EFG_GTP" stoichiometry="1" constant="false"/>
        </listOfReactants>
        <listOfProducts>
          <speciesReference species="EFG_GTP" stoichiometry="1" constant="false"/>
          <speciesReference species="elRS70SBAGG0050_Pept0050tRNAProAGG" stoichiometry="1" constant="false"/>
        </listOfProducts>
        <kineticLaw>
          <math xmlns="http://www.w3.org/1998/Math/MathML">
            <apply>
              <times/>
              <ci> k_forward </ci>
              <ci> elRS70SBAGG0050_Pept0050tRNAProAGG_EFG_GTP </ci>
            </apply>
          </math>
          <listOfLocalParameters>
            <localParameter id="k_forward" value="25"/>
          </listOfLocalParameters>
        </kineticLaw>
      </reaction>
      <reaction id="r2057" name="r2057" reversible="false">
        <listOfReactants>
          <speciesReference species="elRS70SAAGG0050_Pept0049_EFTu_GTP_ProtRNAProAGG" stoichiometry="1" constant="false"/>
        </listOfReactants>
        <listOfProducts>
          <speciesReference species="EFTu_GTP_ProtRNAProAGG" stoichiometry="1" constant="false"/>
          <speciesReference species="elRS70SAAGG0050_Pept0049" stoichiometry="1" constant="false"/>
        </listOfProducts>
        <kineticLaw>
          <math xmlns="http://www.w3.org/1998/Math/MathML">
            <apply>
              <times/>
              <ci> k_forward </ci>
              <ci> elRS70SAAGG0050_Pept0049_EFTu_GTP_ProtRNAProAGG </ci>
            </apply>
          </math>
          <listOfLocalParameters>
            <localParameter id="k_forward" value="0.23"/>
          </listOfLocalParameters>
        </kineticLaw>
      </reaction>
      <reaction id="r2058" name="r2058" reversible="false">
        <listOfReactants>
          <speciesReference species="elRS70SBAGG0050_Pept0050tRNAProAGG_EFG_GTP" stoichiometry="1" constant="false"/>
        </listOfReactants>
        <listOfProducts>
          <speciesReference species="elRS70SBAGG0050_Pept0050tRNAProAGG_EFG_GDP_PO4" stoichiometry="1" constant="false"/>
        </listOfProducts>
        <kineticLaw>
          <math xmlns="http://www.w3.org/1998/Math/MathML">
            <apply>
              <times/>
              <ci> k_forward </ci>
              <ci> elRS70SBAGG0050_Pept0050tRNAProAGG_EFG_GTP </ci>
            </apply>
          </math>
          <listOfLocalParameters>
            <localParameter id="k_forward" value="31"/>
          </listOfLocalParameters>
        </kineticLaw>
      </reaction>
      <reaction id="r2059" name="r2059" reversible="false">
        <listOfReactants>
          <speciesReference species="elRS70SBAGG0050_Pept0050tRNAProAGG_EFG_GDP_PO4" stoichiometry="1" constant="false"/>
        </listOfReactants>
        <listOfProducts>
          <speciesReference species="elRS70SBAGG0050_Pept0050tRNAProAGG_EFG_GTP" stoichiometry="1" constant="false"/>
        </listOfProducts>
        <kineticLaw>
          <math xmlns="http://www.w3.org/1998/Math/MathML">
            <apply>
              <times/>
              <ci> k_forward </ci>
              <ci> elRS70SBAGG0050_Pept0050tRNAProAGG_EFG_GDP_PO4 </ci>
            </apply>
          </math>
          <listOfLocalParameters>
            <localParameter id="k_forward" value="5"/>
          </listOfLocalParameters>
        </kineticLaw>
      </reaction>
      <reaction id="r2060" name="r2060" reversible="false">
        <listOfReactants>
          <speciesReference species="elRS70SAAGG0050_Pept0049_EFTu_GDP" stoichiometry="1" constant="false"/>
        </listOfReactants>
        <listOfProducts>
          <speciesReference species="elRS70SAAGG0050_Pept0049" stoichiometry="1" constant="false"/>
          <speciesReference species="EFTu_GDP" stoichiometry="1" constant="false"/>
        </listOfProducts>
        <kineticLaw>
          <math xmlns="http://www.w3.org/1998/Math/MathML">
            <apply>
              <times/>
              <ci> k_forward </ci>
              <ci> elRS70SAAGG0050_Pept0049_EFTu_GDP </ci>
            </apply>
          </math>
          <listOfLocalParameters>
            <localParameter id="k_forward" value="1000"/>
          </listOfLocalParameters>
        </kineticLaw>
      </reaction>
      <reaction id="r2061" name="r2061" reversible="false">
        <listOfReactants>
          <speciesReference species="elRS70SBAGG0050_Pept0050tRNAProAGG_EFG_GDP_PO4" stoichiometry="1" constant="false"/>
        </listOfReactants>
        <listOfProducts>
          <speciesReference species="PO4" stoichiometry="1" constant="false"/>
          <speciesReference species="elRS70SCCAC0051_Pept0050tRNAProAGG_EFG_GDP" stoichiometry="1" constant="false"/>
        </listOfProducts>
        <kineticLaw>
          <math xmlns="http://www.w3.org/1998/Math/MathML">
            <apply>
              <times/>
              <ci> k_forward </ci>
              <ci> elRS70SBAGG0050_Pept0050tRNAProAGG_EFG_GDP_PO4 </ci>
            </apply>
          </math>
          <listOfLocalParameters>
            <localParameter id="k_forward" value="5"/>
          </listOfLocalParameters>
        </kineticLaw>
      </reaction>
      <reaction id="r2062" name="r2062" reversible="false">
        <listOfReactants>
          <speciesReference species="elRS70SCCAC0051_Pept0050tRNAProAGG_EFG_GDP" stoichiometry="1" constant="false"/>
        </listOfReactants>
        <listOfProducts>
          <speciesReference species="elRS70SACAC0051_Pept0050tRNAProAGG" stoichiometry="1" constant="false"/>
          <speciesReference species="EFG_GDP" stoichiometry="1" constant="false"/>
        </listOfProducts>
        <kineticLaw>
          <math xmlns="http://www.w3.org/1998/Math/MathML">
            <apply>
              <times/>
              <ci> k_forward </ci>
              <ci> elRS70SCCAC0051_Pept0050tRNAProAGG_EFG_GDP </ci>
            </apply>
          </math>
          <listOfLocalParameters>
            <localParameter id="k_forward" value="1000"/>
          </listOfLocalParameters>
        </kineticLaw>
      </reaction>
      <reaction id="r2063" name="r2063" reversible="false">
        <listOfReactants>
          <speciesReference species="elRS70SACAC0051_Pept0050tRNAProAGG" stoichiometry="1" constant="false"/>
        </listOfReactants>
        <listOfProducts>
          <speciesReference species="elRS70SACAC0051_Pept0050" stoichiometry="1" constant="false"/>
          <speciesReference species="tRNAProAGG" stoichiometry="1" constant="false"/>
        </listOfProducts>
        <kineticLaw>
          <math xmlns="http://www.w3.org/1998/Math/MathML">
            <apply>
              <times/>
              <ci> k_forward </ci>
              <ci> elRS70SACAC0051_Pept0050tRNAProAGG </ci>
            </apply>
          </math>
          <listOfLocalParameters>
            <localParameter id="k_forward" value="1000"/>
          </listOfLocalParameters>
        </kineticLaw>
      </reaction>
      <reaction id="r2064" name="r2064" reversible="false">
        <listOfReactants>
          <speciesReference species="EFTu_GTP_ValtRNAValCAC" stoichiometry="1" constant="false"/>
          <speciesReference species="elRS70SACAC0051_Pept0050" stoichiometry="1" constant="false"/>
        </listOfReactants>
        <listOfProducts>
          <speciesReference species="elRS70SACAC0051_Pept0050_EFTu_GTP_ValtRNAValCAC" stoichiometry="1" constant="false"/>
        </listOfProducts>
        <kineticLaw>
          <math xmlns="http://www.w3.org/1998/Math/MathML">
            <apply>
              <times/>
              <ci> k_forward </ci>
              <ci> EFTu_GTP_ValtRNAValCAC </ci>
              <ci> elRS70SACAC0051_Pept0050 </ci>
            </apply>
          </math>
          <listOfLocalParameters>
            <localParameter id="k_forward" value="140"/>
          </listOfLocalParameters>
        </kineticLaw>
      </reaction>
      <reaction id="r2065" name="r2065" reversible="false">
        <listOfReactants>
          <speciesReference species="elRS70SACAC0051_Pept0050_EFTu_GTP_ValtRNAValCAC" stoichiometry="1" constant="false"/>
        </listOfReactants>
        <listOfProducts>
          <speciesReference species="elRS70SACAC0051_Pept0050_EFTu_GDP_PO4_ValtRNAValCAC" stoichiometry="1" constant="false"/>
        </listOfProducts>
        <kineticLaw>
          <math xmlns="http://www.w3.org/1998/Math/MathML">
            <apply>
              <times/>
              <ci> k_forward </ci>
              <ci> elRS70SACAC0051_Pept0050_EFTu_GTP_ValtRNAValCAC </ci>
            </apply>
          </math>
          <listOfLocalParameters>
            <localParameter id="k_forward" value="260"/>
          </listOfLocalParameters>
        </kineticLaw>
      </reaction>
      <reaction id="r2066" name="r2066" reversible="false">
        <listOfReactants>
          <speciesReference species="elRS70SACAC0051_Pept0050_EFTu_GDP_PO4_ValtRNAValCAC" stoichiometry="1" constant="false"/>
        </listOfReactants>
        <listOfProducts>
          <speciesReference species="PO4" stoichiometry="1" constant="false"/>
          <speciesReference species="elRS70SACAC0051_Pept0050_EFTu_GDP_ValtRNAValCAC" stoichiometry="1" constant="false"/>
        </listOfProducts>
        <kineticLaw>
          <math xmlns="http://www.w3.org/1998/Math/MathML">
            <apply>
              <times/>
              <ci> k_forward </ci>
              <ci> elRS70SACAC0051_Pept0050_EFTu_GDP_PO4_ValtRNAValCAC </ci>
            </apply>
          </math>
          <listOfLocalParameters>
            <localParameter id="k_forward" value="1000"/>
          </listOfLocalParameters>
        </kineticLaw>
      </reaction>
      <reaction id="r2067" name="r2067" reversible="false">
        <listOfReactants>
          <speciesReference species="elRS70SACAC0051_Pept0050_EFTu_GDP_ValtRNAValCAC" stoichiometry="1" constant="false"/>
        </listOfReactants>
        <listOfProducts>
          <speciesReference species="EFTu_GDP" stoichiometry="1" constant="false"/>
          <speciesReference species="elRS70SACAC0051_Pept0050_ValtRNAValCAC" stoichiometry="1" constant="false"/>
        </listOfProducts>
        <kineticLaw>
          <math xmlns="http://www.w3.org/1998/Math/MathML">
            <apply>
              <times/>
              <ci> k_forward </ci>
              <ci> elRS70SACAC0051_Pept0050_EFTu_GDP_ValtRNAValCAC </ci>
            </apply>
          </math>
          <listOfLocalParameters>
            <localParameter id="k_forward" value="7"/>
          </listOfLocalParameters>
        </kineticLaw>
      </reaction>
      <reaction id="r2068" name="r2068" reversible="false">
        <listOfReactants>
          <speciesReference species="elRS70SACAC0051_Pept0050_ValtRNAValCAC" stoichiometry="1" constant="false"/>
        </listOfReactants>
        <listOfProducts>
          <speciesReference species="elRS70SBCAC0051_Pept0051tRNAValCAC" stoichiometry="1" constant="false"/>
        </listOfProducts>
        <kineticLaw>
          <math xmlns="http://www.w3.org/1998/Math/MathML">
            <apply>
              <times/>
              <ci> k_forward </ci>
              <ci> elRS70SACAC0051_Pept0050_ValtRNAValCAC </ci>
            </apply>
          </math>
          <listOfLocalParameters>
            <localParameter id="k_forward" value="1000"/>
          </listOfLocalParameters>
        </kineticLaw>
      </reaction>
      <reaction id="r2069" name="r2069" reversible="false">
        <listOfReactants>
          <speciesReference species="elRS70SBCAC0051_Pept0051tRNAValCAC" stoichiometry="1" constant="false"/>
          <speciesReference species="EFG_GTP" stoichiometry="1" constant="false"/>
        </listOfReactants>
        <listOfProducts>
          <speciesReference species="elRS70SBCAC0051_Pept0051tRNAValCAC_EFG_GTP" stoichiometry="1" constant="false"/>
        </listOfProducts>
        <kineticLaw>
          <math xmlns="http://www.w3.org/1998/Math/MathML">
            <apply>
              <times/>
              <ci> k_forward </ci>
              <ci> elRS70SBCAC0051_Pept0051tRNAValCAC </ci>
              <ci> EFG_GTP </ci>
            </apply>
          </math>
          <listOfLocalParameters>
            <localParameter id="k_forward" value="30"/>
          </listOfLocalParameters>
        </kineticLaw>
      </reaction>
      <reaction id="r2070" name="r2070" reversible="false">
        <listOfReactants>
          <speciesReference species="elRS70SBCAC0051_Pept0051tRNAValCAC_EFG_GTP" stoichiometry="1" constant="false"/>
        </listOfReactants>
        <listOfProducts>
          <speciesReference species="EFG_GTP" stoichiometry="1" constant="false"/>
          <speciesReference species="elRS70SBCAC0051_Pept0051tRNAValCAC" stoichiometry="1" constant="false"/>
        </listOfProducts>
        <kineticLaw>
          <math xmlns="http://www.w3.org/1998/Math/MathML">
            <apply>
              <times/>
              <ci> k_forward </ci>
              <ci> elRS70SBCAC0051_Pept0051tRNAValCAC_EFG_GTP </ci>
            </apply>
          </math>
          <listOfLocalParameters>
            <localParameter id="k_forward" value="25"/>
          </listOfLocalParameters>
        </kineticLaw>
      </reaction>
      <reaction id="r2071" name="r2071" reversible="false">
        <listOfReactants>
          <speciesReference species="elRS70SACAC0051_Pept0050_EFTu_GTP_ValtRNAValCAC" stoichiometry="1" constant="false"/>
        </listOfReactants>
        <listOfProducts>
          <speciesReference species="EFTu_GTP_ValtRNAValCAC" stoichiometry="1" constant="false"/>
          <speciesReference species="elRS70SACAC0051_Pept0050" stoichiometry="1" constant="false"/>
        </listOfProducts>
        <kineticLaw>
          <math xmlns="http://www.w3.org/1998/Math/MathML">
            <apply>
              <times/>
              <ci> k_forward </ci>
              <ci> elRS70SACAC0051_Pept0050_EFTu_GTP_ValtRNAValCAC </ci>
            </apply>
          </math>
          <listOfLocalParameters>
            <localParameter id="k_forward" value="0.23"/>
          </listOfLocalParameters>
        </kineticLaw>
      </reaction>
      <reaction id="r2072" name="r2072" reversible="false">
        <listOfReactants>
          <speciesReference species="elRS70SBCAC0051_Pept0051tRNAValCAC_EFG_GTP" stoichiometry="1" constant="false"/>
        </listOfReactants>
        <listOfProducts>
          <speciesReference species="elRS70SBCAC0051_Pept0051tRNAValCAC_EFG_GDP_PO4" stoichiometry="1" constant="false"/>
        </listOfProducts>
        <kineticLaw>
          <math xmlns="http://www.w3.org/1998/Math/MathML">
            <apply>
              <times/>
              <ci> k_forward </ci>
              <ci> elRS70SBCAC0051_Pept0051tRNAValCAC_EFG_GTP </ci>
            </apply>
          </math>
          <listOfLocalParameters>
            <localParameter id="k_forward" value="31"/>
          </listOfLocalParameters>
        </kineticLaw>
      </reaction>
      <reaction id="r2073" name="r2073" reversible="false">
        <listOfReactants>
          <speciesReference species="elRS70SBCAC0051_Pept0051tRNAValCAC_EFG_GDP_PO4" stoichiometry="1" constant="false"/>
        </listOfReactants>
        <listOfProducts>
          <speciesReference species="elRS70SBCAC0051_Pept0051tRNAValCAC_EFG_GTP" stoichiometry="1" constant="false"/>
        </listOfProducts>
        <kineticLaw>
          <math xmlns="http://www.w3.org/1998/Math/MathML">
            <apply>
              <times/>
              <ci> k_forward </ci>
              <ci> elRS70SBCAC0051_Pept0051tRNAValCAC_EFG_GDP_PO4 </ci>
            </apply>
          </math>
          <listOfLocalParameters>
            <localParameter id="k_forward" value="5"/>
          </listOfLocalParameters>
        </kineticLaw>
      </reaction>
      <reaction id="r2074" name="r2074" reversible="false">
        <listOfReactants>
          <speciesReference species="elRS70SACAC0051_Pept0050_EFTu_GDP" stoichiometry="1" constant="false"/>
        </listOfReactants>
        <listOfProducts>
          <speciesReference species="elRS70SACAC0051_Pept0050" stoichiometry="1" constant="false"/>
          <speciesReference species="EFTu_GDP" stoichiometry="1" constant="false"/>
        </listOfProducts>
        <kineticLaw>
          <math xmlns="http://www.w3.org/1998/Math/MathML">
            <apply>
              <times/>
              <ci> k_forward </ci>
              <ci> elRS70SACAC0051_Pept0050_EFTu_GDP </ci>
            </apply>
          </math>
          <listOfLocalParameters>
            <localParameter id="k_forward" value="1000"/>
          </listOfLocalParameters>
        </kineticLaw>
      </reaction>
      <reaction id="r2075" name="r2075" reversible="false">
        <listOfReactants>
          <speciesReference species="elRS70SBCAC0051_Pept0051tRNAValCAC_EFG_GDP_PO4" stoichiometry="1" constant="false"/>
        </listOfReactants>
        <listOfProducts>
          <speciesReference species="PO4" stoichiometry="1" constant="false"/>
          <speciesReference species="elRS70SCAGG0052_Pept0051tRNAValCAC_EFG_GDP" stoichiometry="1" constant="false"/>
        </listOfProducts>
        <kineticLaw>
          <math xmlns="http://www.w3.org/1998/Math/MathML">
            <apply>
              <times/>
              <ci> k_forward </ci>
              <ci> elRS70SBCAC0051_Pept0051tRNAValCAC_EFG_GDP_PO4 </ci>
            </apply>
          </math>
          <listOfLocalParameters>
            <localParameter id="k_forward" value="5"/>
          </listOfLocalParameters>
        </kineticLaw>
      </reaction>
      <reaction id="r2076" name="r2076" reversible="false">
        <listOfReactants>
          <speciesReference species="elRS70SCAGG0052_Pept0051tRNAValCAC_EFG_GDP" stoichiometry="1" constant="false"/>
        </listOfReactants>
        <listOfProducts>
          <speciesReference species="elRS70SAAGG0052_Pept0051tRNAValCAC" stoichiometry="1" constant="false"/>
          <speciesReference species="EFG_GDP" stoichiometry="1" constant="false"/>
        </listOfProducts>
        <kineticLaw>
          <math xmlns="http://www.w3.org/1998/Math/MathML">
            <apply>
              <times/>
              <ci> k_forward </ci>
              <ci> elRS70SCAGG0052_Pept0051tRNAValCAC_EFG_GDP </ci>
            </apply>
          </math>
          <listOfLocalParameters>
            <localParameter id="k_forward" value="1000"/>
          </listOfLocalParameters>
        </kineticLaw>
      </reaction>
      <reaction id="r2077" name="r2077" reversible="false">
        <listOfReactants>
          <speciesReference species="elRS70SAAGG0052_Pept0051tRNAValCAC" stoichiometry="1" constant="false"/>
        </listOfReactants>
        <listOfProducts>
          <speciesReference species="elRS70SAAGG0052_Pept0051" stoichiometry="1" constant="false"/>
          <speciesReference species="tRNAValCAC" stoichiometry="1" constant="false"/>
        </listOfProducts>
        <kineticLaw>
          <math xmlns="http://www.w3.org/1998/Math/MathML">
            <apply>
              <times/>
              <ci> k_forward </ci>
              <ci> elRS70SAAGG0052_Pept0051tRNAValCAC </ci>
            </apply>
          </math>
          <listOfLocalParameters>
            <localParameter id="k_forward" value="1000"/>
          </listOfLocalParameters>
        </kineticLaw>
      </reaction>
      <reaction id="r2078" name="r2078" reversible="false">
        <listOfReactants>
          <speciesReference species="EFTu_GTP_ProtRNAProAGG" stoichiometry="1" constant="false"/>
          <speciesReference species="elRS70SAAGG0052_Pept0051" stoichiometry="1" constant="false"/>
        </listOfReactants>
        <listOfProducts>
          <speciesReference species="elRS70SAAGG0052_Pept0051_EFTu_GTP_ProtRNAProAGG" stoichiometry="1" constant="false"/>
        </listOfProducts>
        <kineticLaw>
          <math xmlns="http://www.w3.org/1998/Math/MathML">
            <apply>
              <times/>
              <ci> k_forward </ci>
              <ci> EFTu_GTP_ProtRNAProAGG </ci>
              <ci> elRS70SAAGG0052_Pept0051 </ci>
            </apply>
          </math>
          <listOfLocalParameters>
            <localParameter id="k_forward" value="140"/>
          </listOfLocalParameters>
        </kineticLaw>
      </reaction>
      <reaction id="r2079" name="r2079" reversible="false">
        <listOfReactants>
          <speciesReference species="elRS70SAAGG0052_Pept0051_EFTu_GTP_ProtRNAProAGG" stoichiometry="1" constant="false"/>
        </listOfReactants>
        <listOfProducts>
          <speciesReference species="elRS70SAAGG0052_Pept0051_EFTu_GDP_PO4_ProtRNAProAGG" stoichiometry="1" constant="false"/>
        </listOfProducts>
        <kineticLaw>
          <math xmlns="http://www.w3.org/1998/Math/MathML">
            <apply>
              <times/>
              <ci> k_forward </ci>
              <ci> elRS70SAAGG0052_Pept0051_EFTu_GTP_ProtRNAProAGG </ci>
            </apply>
          </math>
          <listOfLocalParameters>
            <localParameter id="k_forward" value="260"/>
          </listOfLocalParameters>
        </kineticLaw>
      </reaction>
      <reaction id="r2080" name="r2080" reversible="false">
        <listOfReactants>
          <speciesReference species="elRS70SAAGG0052_Pept0051_EFTu_GDP_PO4_ProtRNAProAGG" stoichiometry="1" constant="false"/>
        </listOfReactants>
        <listOfProducts>
          <speciesReference species="PO4" stoichiometry="1" constant="false"/>
          <speciesReference species="elRS70SAAGG0052_Pept0051_EFTu_GDP_ProtRNAProAGG" stoichiometry="1" constant="false"/>
        </listOfProducts>
        <kineticLaw>
          <math xmlns="http://www.w3.org/1998/Math/MathML">
            <apply>
              <times/>
              <ci> k_forward </ci>
              <ci> elRS70SAAGG0052_Pept0051_EFTu_GDP_PO4_ProtRNAProAGG </ci>
            </apply>
          </math>
          <listOfLocalParameters>
            <localParameter id="k_forward" value="1000"/>
          </listOfLocalParameters>
        </kineticLaw>
      </reaction>
      <reaction id="r2081" name="r2081" reversible="false">
        <listOfReactants>
          <speciesReference species="elRS70SAAGG0052_Pept0051_EFTu_GDP_ProtRNAProAGG" stoichiometry="1" constant="false"/>
        </listOfReactants>
        <listOfProducts>
          <speciesReference species="EFTu_GDP" stoichiometry="1" constant="false"/>
          <speciesReference species="elRS70SAAGG0052_Pept0051_ProtRNAProAGG" stoichiometry="1" constant="false"/>
        </listOfProducts>
        <kineticLaw>
          <math xmlns="http://www.w3.org/1998/Math/MathML">
            <apply>
              <times/>
              <ci> k_forward </ci>
              <ci> elRS70SAAGG0052_Pept0051_EFTu_GDP_ProtRNAProAGG </ci>
            </apply>
          </math>
          <listOfLocalParameters>
            <localParameter id="k_forward" value="7"/>
          </listOfLocalParameters>
        </kineticLaw>
      </reaction>
      <reaction id="r2082" name="r2082" reversible="false">
        <listOfReactants>
          <speciesReference species="elRS70SAAGG0052_Pept0051_ProtRNAProAGG" stoichiometry="1" constant="false"/>
        </listOfReactants>
        <listOfProducts>
          <speciesReference species="elRS70SBAGG0052_Pept0052tRNAProAGG" stoichiometry="1" constant="false"/>
        </listOfProducts>
        <kineticLaw>
          <math xmlns="http://www.w3.org/1998/Math/MathML">
            <apply>
              <times/>
              <ci> k_forward </ci>
              <ci> elRS70SAAGG0052_Pept0051_ProtRNAProAGG </ci>
            </apply>
          </math>
          <listOfLocalParameters>
            <localParameter id="k_forward" value="1000"/>
          </listOfLocalParameters>
        </kineticLaw>
      </reaction>
      <reaction id="r2083" name="r2083" reversible="false">
        <listOfReactants>
          <speciesReference species="elRS70SBAGG0052_Pept0052tRNAProAGG" stoichiometry="1" constant="false"/>
          <speciesReference species="EFG_GTP" stoichiometry="1" constant="false"/>
        </listOfReactants>
        <listOfProducts>
          <speciesReference species="elRS70SBAGG0052_Pept0052tRNAProAGG_EFG_GTP" stoichiometry="1" constant="false"/>
        </listOfProducts>
        <kineticLaw>
          <math xmlns="http://www.w3.org/1998/Math/MathML">
            <apply>
              <times/>
              <ci> k_forward </ci>
              <ci> elRS70SBAGG0052_Pept0052tRNAProAGG </ci>
              <ci> EFG_GTP </ci>
            </apply>
          </math>
          <listOfLocalParameters>
            <localParameter id="k_forward" value="30"/>
          </listOfLocalParameters>
        </kineticLaw>
      </reaction>
      <reaction id="r2084" name="r2084" reversible="false">
        <listOfReactants>
          <speciesReference species="elRS70SBAGG0052_Pept0052tRNAProAGG_EFG_GTP" stoichiometry="1" constant="false"/>
        </listOfReactants>
        <listOfProducts>
          <speciesReference species="EFG_GTP" stoichiometry="1" constant="false"/>
          <speciesReference species="elRS70SBAGG0052_Pept0052tRNAProAGG" stoichiometry="1" constant="false"/>
        </listOfProducts>
        <kineticLaw>
          <math xmlns="http://www.w3.org/1998/Math/MathML">
            <apply>
              <times/>
              <ci> k_forward </ci>
              <ci> elRS70SBAGG0052_Pept0052tRNAProAGG_EFG_GTP </ci>
            </apply>
          </math>
          <listOfLocalParameters>
            <localParameter id="k_forward" value="25"/>
          </listOfLocalParameters>
        </kineticLaw>
      </reaction>
      <reaction id="r2085" name="r2085" reversible="false">
        <listOfReactants>
          <speciesReference species="elRS70SAAGG0052_Pept0051_EFTu_GTP_ProtRNAProAGG" stoichiometry="1" constant="false"/>
        </listOfReactants>
        <listOfProducts>
          <speciesReference species="EFTu_GTP_ProtRNAProAGG" stoichiometry="1" constant="false"/>
          <speciesReference species="elRS70SAAGG0052_Pept0051" stoichiometry="1" constant="false"/>
        </listOfProducts>
        <kineticLaw>
          <math xmlns="http://www.w3.org/1998/Math/MathML">
            <apply>
              <times/>
              <ci> k_forward </ci>
              <ci> elRS70SAAGG0052_Pept0051_EFTu_GTP_ProtRNAProAGG </ci>
            </apply>
          </math>
          <listOfLocalParameters>
            <localParameter id="k_forward" value="0.23"/>
          </listOfLocalParameters>
        </kineticLaw>
      </reaction>
      <reaction id="r2086" name="r2086" reversible="false">
        <listOfReactants>
          <speciesReference species="elRS70SBAGG0052_Pept0052tRNAProAGG_EFG_GTP" stoichiometry="1" constant="false"/>
        </listOfReactants>
        <listOfProducts>
          <speciesReference species="elRS70SBAGG0052_Pept0052tRNAProAGG_EFG_GDP_PO4" stoichiometry="1" constant="false"/>
        </listOfProducts>
        <kineticLaw>
          <math xmlns="http://www.w3.org/1998/Math/MathML">
            <apply>
              <times/>
              <ci> k_forward </ci>
              <ci> elRS70SBAGG0052_Pept0052tRNAProAGG_EFG_GTP </ci>
            </apply>
          </math>
          <listOfLocalParameters>
            <localParameter id="k_forward" value="31"/>
          </listOfLocalParameters>
        </kineticLaw>
      </reaction>
      <reaction id="r2087" name="r2087" reversible="false">
        <listOfReactants>
          <speciesReference species="elRS70SBAGG0052_Pept0052tRNAProAGG_EFG_GDP_PO4" stoichiometry="1" constant="false"/>
        </listOfReactants>
        <listOfProducts>
          <speciesReference species="elRS70SBAGG0052_Pept0052tRNAProAGG_EFG_GTP" stoichiometry="1" constant="false"/>
        </listOfProducts>
        <kineticLaw>
          <math xmlns="http://www.w3.org/1998/Math/MathML">
            <apply>
              <times/>
              <ci> k_forward </ci>
              <ci> elRS70SBAGG0052_Pept0052tRNAProAGG_EFG_GDP_PO4 </ci>
            </apply>
          </math>
          <listOfLocalParameters>
            <localParameter id="k_forward" value="5"/>
          </listOfLocalParameters>
        </kineticLaw>
      </reaction>
      <reaction id="r2088" name="r2088" reversible="false">
        <listOfReactants>
          <speciesReference species="elRS70SAAGG0052_Pept0051_EFTu_GDP" stoichiometry="1" constant="false"/>
        </listOfReactants>
        <listOfProducts>
          <speciesReference species="elRS70SAAGG0052_Pept0051" stoichiometry="1" constant="false"/>
          <speciesReference species="EFTu_GDP" stoichiometry="1" constant="false"/>
        </listOfProducts>
        <kineticLaw>
          <math xmlns="http://www.w3.org/1998/Math/MathML">
            <apply>
              <times/>
              <ci> k_forward </ci>
              <ci> elRS70SAAGG0052_Pept0051_EFTu_GDP </ci>
            </apply>
          </math>
          <listOfLocalParameters>
            <localParameter id="k_forward" value="1000"/>
          </listOfLocalParameters>
        </kineticLaw>
      </reaction>
      <reaction id="r2089" name="r2089" reversible="false">
        <listOfReactants>
          <speciesReference species="elRS70SBAGG0052_Pept0052tRNAProAGG_EFG_GDP_PO4" stoichiometry="1" constant="false"/>
        </listOfReactants>
        <listOfProducts>
          <speciesReference species="PO4" stoichiometry="1" constant="false"/>
          <speciesReference species="elRS70SCCCA0053_Pept0052tRNAProAGG_EFG_GDP" stoichiometry="1" constant="false"/>
        </listOfProducts>
        <kineticLaw>
          <math xmlns="http://www.w3.org/1998/Math/MathML">
            <apply>
              <times/>
              <ci> k_forward </ci>
              <ci> elRS70SBAGG0052_Pept0052tRNAProAGG_EFG_GDP_PO4 </ci>
            </apply>
          </math>
          <listOfLocalParameters>
            <localParameter id="k_forward" value="5"/>
          </listOfLocalParameters>
        </kineticLaw>
      </reaction>
      <reaction id="r2090" name="r2090" reversible="false">
        <listOfReactants>
          <speciesReference species="elRS70SCCCA0053_Pept0052tRNAProAGG_EFG_GDP" stoichiometry="1" constant="false"/>
        </listOfReactants>
        <listOfProducts>
          <speciesReference species="elRS70SACCA0053_Pept0052tRNAProAGG" stoichiometry="1" constant="false"/>
          <speciesReference species="EFG_GDP" stoichiometry="1" constant="false"/>
        </listOfProducts>
        <kineticLaw>
          <math xmlns="http://www.w3.org/1998/Math/MathML">
            <apply>
              <times/>
              <ci> k_forward </ci>
              <ci> elRS70SCCCA0053_Pept0052tRNAProAGG_EFG_GDP </ci>
            </apply>
          </math>
          <listOfLocalParameters>
            <localParameter id="k_forward" value="1000"/>
          </listOfLocalParameters>
        </kineticLaw>
      </reaction>
      <reaction id="r2091" name="r2091" reversible="false">
        <listOfReactants>
          <speciesReference species="elRS70SACCA0053_Pept0052tRNAProAGG" stoichiometry="1" constant="false"/>
        </listOfReactants>
        <listOfProducts>
          <speciesReference species="elRS70SACCA0053_Pept0052" stoichiometry="1" constant="false"/>
          <speciesReference species="tRNAProAGG" stoichiometry="1" constant="false"/>
        </listOfProducts>
        <kineticLaw>
          <math xmlns="http://www.w3.org/1998/Math/MathML">
            <apply>
              <times/>
              <ci> k_forward </ci>
              <ci> elRS70SACCA0053_Pept0052tRNAProAGG </ci>
            </apply>
          </math>
          <listOfLocalParameters>
            <localParameter id="k_forward" value="1000"/>
          </listOfLocalParameters>
        </kineticLaw>
      </reaction>
      <reaction id="r2092" name="r2092" reversible="false">
        <listOfReactants>
          <speciesReference species="EFTu_GTP_TrptRNATrpCCA" stoichiometry="1" constant="false"/>
          <speciesReference species="elRS70SACCA0053_Pept0052" stoichiometry="1" constant="false"/>
        </listOfReactants>
        <listOfProducts>
          <speciesReference species="elRS70SACCA0053_Pept0052_EFTu_GTP_TrptRNATrpCCA" stoichiometry="1" constant="false"/>
        </listOfProducts>
        <kineticLaw>
          <math xmlns="http://www.w3.org/1998/Math/MathML">
            <apply>
              <times/>
              <ci> k_forward </ci>
              <ci> EFTu_GTP_TrptRNATrpCCA </ci>
              <ci> elRS70SACCA0053_Pept0052 </ci>
            </apply>
          </math>
          <listOfLocalParameters>
            <localParameter id="k_forward" value="140"/>
          </listOfLocalParameters>
        </kineticLaw>
      </reaction>
      <reaction id="r2093" name="r2093" reversible="false">
        <listOfReactants>
          <speciesReference species="elRS70SACCA0053_Pept0052_EFTu_GTP_TrptRNATrpCCA" stoichiometry="1" constant="false"/>
        </listOfReactants>
        <listOfProducts>
          <speciesReference species="elRS70SACCA0053_Pept0052_EFTu_GDP_PO4_TrptRNATrpCCA" stoichiometry="1" constant="false"/>
        </listOfProducts>
        <kineticLaw>
          <math xmlns="http://www.w3.org/1998/Math/MathML">
            <apply>
              <times/>
              <ci> k_forward </ci>
              <ci> elRS70SACCA0053_Pept0052_EFTu_GTP_TrptRNATrpCCA </ci>
            </apply>
          </math>
          <listOfLocalParameters>
            <localParameter id="k_forward" value="260"/>
          </listOfLocalParameters>
        </kineticLaw>
      </reaction>
      <reaction id="r2094" name="r2094" reversible="false">
        <listOfReactants>
          <speciesReference species="elRS70SACCA0053_Pept0052_EFTu_GDP_PO4_TrptRNATrpCCA" stoichiometry="1" constant="false"/>
        </listOfReactants>
        <listOfProducts>
          <speciesReference species="PO4" stoichiometry="1" constant="false"/>
          <speciesReference species="elRS70SACCA0053_Pept0052_EFTu_GDP_TrptRNATrpCCA" stoichiometry="1" constant="false"/>
        </listOfProducts>
        <kineticLaw>
          <math xmlns="http://www.w3.org/1998/Math/MathML">
            <apply>
              <times/>
              <ci> k_forward </ci>
              <ci> elRS70SACCA0053_Pept0052_EFTu_GDP_PO4_TrptRNATrpCCA </ci>
            </apply>
          </math>
          <listOfLocalParameters>
            <localParameter id="k_forward" value="1000"/>
          </listOfLocalParameters>
        </kineticLaw>
      </reaction>
      <reaction id="r2095" name="r2095" reversible="false">
        <listOfReactants>
          <speciesReference species="elRS70SACCA0053_Pept0052_EFTu_GDP_TrptRNATrpCCA" stoichiometry="1" constant="false"/>
        </listOfReactants>
        <listOfProducts>
          <speciesReference species="EFTu_GDP" stoichiometry="1" constant="false"/>
          <speciesReference species="elRS70SACCA0053_Pept0052_TrptRNATrpCCA" stoichiometry="1" constant="false"/>
        </listOfProducts>
        <kineticLaw>
          <math xmlns="http://www.w3.org/1998/Math/MathML">
            <apply>
              <times/>
              <ci> k_forward </ci>
              <ci> elRS70SACCA0053_Pept0052_EFTu_GDP_TrptRNATrpCCA </ci>
            </apply>
          </math>
          <listOfLocalParameters>
            <localParameter id="k_forward" value="7"/>
          </listOfLocalParameters>
        </kineticLaw>
      </reaction>
      <reaction id="r2096" name="r2096" reversible="false">
        <listOfReactants>
          <speciesReference species="elRS70SACCA0053_Pept0052_TrptRNATrpCCA" stoichiometry="1" constant="false"/>
        </listOfReactants>
        <listOfProducts>
          <speciesReference species="elRS70SBCCA0053_Pept0053tRNATrpCCA" stoichiometry="1" constant="false"/>
        </listOfProducts>
        <kineticLaw>
          <math xmlns="http://www.w3.org/1998/Math/MathML">
            <apply>
              <times/>
              <ci> k_forward </ci>
              <ci> elRS70SACCA0053_Pept0052_TrptRNATrpCCA </ci>
            </apply>
          </math>
          <listOfLocalParameters>
            <localParameter id="k_forward" value="1000"/>
          </listOfLocalParameters>
        </kineticLaw>
      </reaction>
      <reaction id="r2097" name="r2097" reversible="false">
        <listOfReactants>
          <speciesReference species="elRS70SBCCA0053_Pept0053tRNATrpCCA" stoichiometry="1" constant="false"/>
          <speciesReference species="EFG_GTP" stoichiometry="1" constant="false"/>
        </listOfReactants>
        <listOfProducts>
          <speciesReference species="elRS70SBCCA0053_Pept0053tRNATrpCCA_EFG_GTP" stoichiometry="1" constant="false"/>
        </listOfProducts>
        <kineticLaw>
          <math xmlns="http://www.w3.org/1998/Math/MathML">
            <apply>
              <times/>
              <ci> k_forward </ci>
              <ci> elRS70SBCCA0053_Pept0053tRNATrpCCA </ci>
              <ci> EFG_GTP </ci>
            </apply>
          </math>
          <listOfLocalParameters>
            <localParameter id="k_forward" value="30"/>
          </listOfLocalParameters>
        </kineticLaw>
      </reaction>
      <reaction id="r2098" name="r2098" reversible="false">
        <listOfReactants>
          <speciesReference species="elRS70SBCCA0053_Pept0053tRNATrpCCA_EFG_GTP" stoichiometry="1" constant="false"/>
        </listOfReactants>
        <listOfProducts>
          <speciesReference species="EFG_GTP" stoichiometry="1" constant="false"/>
          <speciesReference species="elRS70SBCCA0053_Pept0053tRNATrpCCA" stoichiometry="1" constant="false"/>
        </listOfProducts>
        <kineticLaw>
          <math xmlns="http://www.w3.org/1998/Math/MathML">
            <apply>
              <times/>
              <ci> k_forward </ci>
              <ci> elRS70SBCCA0053_Pept0053tRNATrpCCA_EFG_GTP </ci>
            </apply>
          </math>
          <listOfLocalParameters>
            <localParameter id="k_forward" value="25"/>
          </listOfLocalParameters>
        </kineticLaw>
      </reaction>
      <reaction id="r2099" name="r2099" reversible="false">
        <listOfReactants>
          <speciesReference species="elRS70SACCA0053_Pept0052_EFTu_GTP_TrptRNATrpCCA" stoichiometry="1" constant="false"/>
        </listOfReactants>
        <listOfProducts>
          <speciesReference species="EFTu_GTP_TrptRNATrpCCA" stoichiometry="1" constant="false"/>
          <speciesReference species="elRS70SACCA0053_Pept0052" stoichiometry="1" constant="false"/>
        </listOfProducts>
        <kineticLaw>
          <math xmlns="http://www.w3.org/1998/Math/MathML">
            <apply>
              <times/>
              <ci> k_forward </ci>
              <ci> elRS70SACCA0053_Pept0052_EFTu_GTP_TrptRNATrpCCA </ci>
            </apply>
          </math>
          <listOfLocalParameters>
            <localParameter id="k_forward" value="0.23"/>
          </listOfLocalParameters>
        </kineticLaw>
      </reaction>
      <reaction id="r2100" name="r2100" reversible="false">
        <listOfReactants>
          <speciesReference species="elRS70SBCCA0053_Pept0053tRNATrpCCA_EFG_GTP" stoichiometry="1" constant="false"/>
        </listOfReactants>
        <listOfProducts>
          <speciesReference species="elRS70SBCCA0053_Pept0053tRNATrpCCA_EFG_GDP_PO4" stoichiometry="1" constant="false"/>
        </listOfProducts>
        <kineticLaw>
          <math xmlns="http://www.w3.org/1998/Math/MathML">
            <apply>
              <times/>
              <ci> k_forward </ci>
              <ci> elRS70SBCCA0053_Pept0053tRNATrpCCA_EFG_GTP </ci>
            </apply>
          </math>
          <listOfLocalParameters>
            <localParameter id="k_forward" value="31"/>
          </listOfLocalParameters>
        </kineticLaw>
      </reaction>
      <reaction id="r2101" name="r2101" reversible="false">
        <listOfReactants>
          <speciesReference species="elRS70SBCCA0053_Pept0053tRNATrpCCA_EFG_GDP_PO4" stoichiometry="1" constant="false"/>
        </listOfReactants>
        <listOfProducts>
          <speciesReference species="elRS70SBCCA0053_Pept0053tRNATrpCCA_EFG_GTP" stoichiometry="1" constant="false"/>
        </listOfProducts>
        <kineticLaw>
          <math xmlns="http://www.w3.org/1998/Math/MathML">
            <apply>
              <times/>
              <ci> k_forward </ci>
              <ci> elRS70SBCCA0053_Pept0053tRNATrpCCA_EFG_GDP_PO4 </ci>
            </apply>
          </math>
          <listOfLocalParameters>
            <localParameter id="k_forward" value="5"/>
          </listOfLocalParameters>
        </kineticLaw>
      </reaction>
      <reaction id="r2102" name="r2102" reversible="false">
        <listOfReactants>
          <speciesReference species="elRS70SACCA0053_Pept0052_EFTu_GDP" stoichiometry="1" constant="false"/>
        </listOfReactants>
        <listOfProducts>
          <speciesReference species="elRS70SACCA0053_Pept0052" stoichiometry="1" constant="false"/>
          <speciesReference species="EFTu_GDP" stoichiometry="1" constant="false"/>
        </listOfProducts>
        <kineticLaw>
          <math xmlns="http://www.w3.org/1998/Math/MathML">
            <apply>
              <times/>
              <ci> k_forward </ci>
              <ci> elRS70SACCA0053_Pept0052_EFTu_GDP </ci>
            </apply>
          </math>
          <listOfLocalParameters>
            <localParameter id="k_forward" value="1000"/>
          </listOfLocalParameters>
        </kineticLaw>
      </reaction>
      <reaction id="r2103" name="r2103" reversible="false">
        <listOfReactants>
          <speciesReference species="elRS70SBCCA0053_Pept0053tRNATrpCCA_EFG_GDP_PO4" stoichiometry="1" constant="false"/>
        </listOfReactants>
        <listOfProducts>
          <speciesReference species="PO4" stoichiometry="1" constant="false"/>
          <speciesReference species="elRS70SCAGG0054_Pept0053tRNATrpCCA_EFG_GDP" stoichiometry="1" constant="false"/>
        </listOfProducts>
        <kineticLaw>
          <math xmlns="http://www.w3.org/1998/Math/MathML">
            <apply>
              <times/>
              <ci> k_forward </ci>
              <ci> elRS70SBCCA0053_Pept0053tRNATrpCCA_EFG_GDP_PO4 </ci>
            </apply>
          </math>
          <listOfLocalParameters>
            <localParameter id="k_forward" value="5"/>
          </listOfLocalParameters>
        </kineticLaw>
      </reaction>
      <reaction id="r2104" name="r2104" reversible="false">
        <listOfReactants>
          <speciesReference species="elRS70SCAGG0054_Pept0053tRNATrpCCA_EFG_GDP" stoichiometry="1" constant="false"/>
        </listOfReactants>
        <listOfProducts>
          <speciesReference species="elRS70SAAGG0054_Pept0053tRNATrpCCA" stoichiometry="1" constant="false"/>
          <speciesReference species="EFG_GDP" stoichiometry="1" constant="false"/>
        </listOfProducts>
        <kineticLaw>
          <math xmlns="http://www.w3.org/1998/Math/MathML">
            <apply>
              <times/>
              <ci> k_forward </ci>
              <ci> elRS70SCAGG0054_Pept0053tRNATrpCCA_EFG_GDP </ci>
            </apply>
          </math>
          <listOfLocalParameters>
            <localParameter id="k_forward" value="1000"/>
          </listOfLocalParameters>
        </kineticLaw>
      </reaction>
      <reaction id="r2105" name="r2105" reversible="false">
        <listOfReactants>
          <speciesReference species="elRS70SAAGG0054_Pept0053tRNATrpCCA" stoichiometry="1" constant="false"/>
        </listOfReactants>
        <listOfProducts>
          <speciesReference species="elRS70SAAGG0054_Pept0053" stoichiometry="1" constant="false"/>
          <speciesReference species="tRNATrpCCA" stoichiometry="1" constant="false"/>
        </listOfProducts>
        <kineticLaw>
          <math xmlns="http://www.w3.org/1998/Math/MathML">
            <apply>
              <times/>
              <ci> k_forward </ci>
              <ci> elRS70SAAGG0054_Pept0053tRNATrpCCA </ci>
            </apply>
          </math>
          <listOfLocalParameters>
            <localParameter id="k_forward" value="1000"/>
          </listOfLocalParameters>
        </kineticLaw>
      </reaction>
      <reaction id="r2106" name="r2106" reversible="false">
        <listOfReactants>
          <speciesReference species="EFTu_GTP_ProtRNAProAGG" stoichiometry="1" constant="false"/>
          <speciesReference species="elRS70SAAGG0054_Pept0053" stoichiometry="1" constant="false"/>
        </listOfReactants>
        <listOfProducts>
          <speciesReference species="elRS70SAAGG0054_Pept0053_EFTu_GTP_ProtRNAProAGG" stoichiometry="1" constant="false"/>
        </listOfProducts>
        <kineticLaw>
          <math xmlns="http://www.w3.org/1998/Math/MathML">
            <apply>
              <times/>
              <ci> k_forward </ci>
              <ci> EFTu_GTP_ProtRNAProAGG </ci>
              <ci> elRS70SAAGG0054_Pept0053 </ci>
            </apply>
          </math>
          <listOfLocalParameters>
            <localParameter id="k_forward" value="140"/>
          </listOfLocalParameters>
        </kineticLaw>
      </reaction>
      <reaction id="r2107" name="r2107" reversible="false">
        <listOfReactants>
          <speciesReference species="elRS70SAAGG0054_Pept0053_EFTu_GTP_ProtRNAProAGG" stoichiometry="1" constant="false"/>
        </listOfReactants>
        <listOfProducts>
          <speciesReference species="elRS70SAAGG0054_Pept0053_EFTu_GDP_PO4_ProtRNAProAGG" stoichiometry="1" constant="false"/>
        </listOfProducts>
        <kineticLaw>
          <math xmlns="http://www.w3.org/1998/Math/MathML">
            <apply>
              <times/>
              <ci> k_forward </ci>
              <ci> elRS70SAAGG0054_Pept0053_EFTu_GTP_ProtRNAProAGG </ci>
            </apply>
          </math>
          <listOfLocalParameters>
            <localParameter id="k_forward" value="260"/>
          </listOfLocalParameters>
        </kineticLaw>
      </reaction>
      <reaction id="r2108" name="r2108" reversible="false">
        <listOfReactants>
          <speciesReference species="elRS70SAAGG0054_Pept0053_EFTu_GDP_PO4_ProtRNAProAGG" stoichiometry="1" constant="false"/>
        </listOfReactants>
        <listOfProducts>
          <speciesReference species="PO4" stoichiometry="1" constant="false"/>
          <speciesReference species="elRS70SAAGG0054_Pept0053_EFTu_GDP_ProtRNAProAGG" stoichiometry="1" constant="false"/>
        </listOfProducts>
        <kineticLaw>
          <math xmlns="http://www.w3.org/1998/Math/MathML">
            <apply>
              <times/>
              <ci> k_forward </ci>
              <ci> elRS70SAAGG0054_Pept0053_EFTu_GDP_PO4_ProtRNAProAGG </ci>
            </apply>
          </math>
          <listOfLocalParameters>
            <localParameter id="k_forward" value="1000"/>
          </listOfLocalParameters>
        </kineticLaw>
      </reaction>
      <reaction id="r2109" name="r2109" reversible="false">
        <listOfReactants>
          <speciesReference species="elRS70SAAGG0054_Pept0053_EFTu_GDP_ProtRNAProAGG" stoichiometry="1" constant="false"/>
        </listOfReactants>
        <listOfProducts>
          <speciesReference species="EFTu_GDP" stoichiometry="1" constant="false"/>
          <speciesReference species="elRS70SAAGG0054_Pept0053_ProtRNAProAGG" stoichiometry="1" constant="false"/>
        </listOfProducts>
        <kineticLaw>
          <math xmlns="http://www.w3.org/1998/Math/MathML">
            <apply>
              <times/>
              <ci> k_forward </ci>
              <ci> elRS70SAAGG0054_Pept0053_EFTu_GDP_ProtRNAProAGG </ci>
            </apply>
          </math>
          <listOfLocalParameters>
            <localParameter id="k_forward" value="7"/>
          </listOfLocalParameters>
        </kineticLaw>
      </reaction>
      <reaction id="r2110" name="r2110" reversible="false">
        <listOfReactants>
          <speciesReference species="elRS70SAAGG0054_Pept0053_ProtRNAProAGG" stoichiometry="1" constant="false"/>
        </listOfReactants>
        <listOfProducts>
          <speciesReference species="elRS70SBAGG0054_Pept0054tRNAProAGG" stoichiometry="1" constant="false"/>
        </listOfProducts>
        <kineticLaw>
          <math xmlns="http://www.w3.org/1998/Math/MathML">
            <apply>
              <times/>
              <ci> k_forward </ci>
              <ci> elRS70SAAGG0054_Pept0053_ProtRNAProAGG </ci>
            </apply>
          </math>
          <listOfLocalParameters>
            <localParameter id="k_forward" value="1000"/>
          </listOfLocalParameters>
        </kineticLaw>
      </reaction>
      <reaction id="r2111" name="r2111" reversible="false">
        <listOfReactants>
          <speciesReference species="elRS70SBAGG0054_Pept0054tRNAProAGG" stoichiometry="1" constant="false"/>
          <speciesReference species="EFG_GTP" stoichiometry="1" constant="false"/>
        </listOfReactants>
        <listOfProducts>
          <speciesReference species="elRS70SBAGG0054_Pept0054tRNAProAGG_EFG_GTP" stoichiometry="1" constant="false"/>
        </listOfProducts>
        <kineticLaw>
          <math xmlns="http://www.w3.org/1998/Math/MathML">
            <apply>
              <times/>
              <ci> k_forward </ci>
              <ci> elRS70SBAGG0054_Pept0054tRNAProAGG </ci>
              <ci> EFG_GTP </ci>
            </apply>
          </math>
          <listOfLocalParameters>
            <localParameter id="k_forward" value="30"/>
          </listOfLocalParameters>
        </kineticLaw>
      </reaction>
      <reaction id="r2112" name="r2112" reversible="false">
        <listOfReactants>
          <speciesReference species="elRS70SBAGG0054_Pept0054tRNAProAGG_EFG_GTP" stoichiometry="1" constant="false"/>
        </listOfReactants>
        <listOfProducts>
          <speciesReference species="EFG_GTP" stoichiometry="1" constant="false"/>
          <speciesReference species="elRS70SBAGG0054_Pept0054tRNAProAGG" stoichiometry="1" constant="false"/>
        </listOfProducts>
        <kineticLaw>
          <math xmlns="http://www.w3.org/1998/Math/MathML">
            <apply>
              <times/>
              <ci> k_forward </ci>
              <ci> elRS70SBAGG0054_Pept0054tRNAProAGG_EFG_GTP </ci>
            </apply>
          </math>
          <listOfLocalParameters>
            <localParameter id="k_forward" value="25"/>
          </listOfLocalParameters>
        </kineticLaw>
      </reaction>
      <reaction id="r2113" name="r2113" reversible="false">
        <listOfReactants>
          <speciesReference species="elRS70SAAGG0054_Pept0053_EFTu_GTP_ProtRNAProAGG" stoichiometry="1" constant="false"/>
        </listOfReactants>
        <listOfProducts>
          <speciesReference species="EFTu_GTP_ProtRNAProAGG" stoichiometry="1" constant="false"/>
          <speciesReference species="elRS70SAAGG0054_Pept0053" stoichiometry="1" constant="false"/>
        </listOfProducts>
        <kineticLaw>
          <math xmlns="http://www.w3.org/1998/Math/MathML">
            <apply>
              <times/>
              <ci> k_forward </ci>
              <ci> elRS70SAAGG0054_Pept0053_EFTu_GTP_ProtRNAProAGG </ci>
            </apply>
          </math>
          <listOfLocalParameters>
            <localParameter id="k_forward" value="0.23"/>
          </listOfLocalParameters>
        </kineticLaw>
      </reaction>
      <reaction id="r2114" name="r2114" reversible="false">
        <listOfReactants>
          <speciesReference species="elRS70SBAGG0054_Pept0054tRNAProAGG_EFG_GTP" stoichiometry="1" constant="false"/>
        </listOfReactants>
        <listOfProducts>
          <speciesReference species="elRS70SBAGG0054_Pept0054tRNAProAGG_EFG_GDP_PO4" stoichiometry="1" constant="false"/>
        </listOfProducts>
        <kineticLaw>
          <math xmlns="http://www.w3.org/1998/Math/MathML">
            <apply>
              <times/>
              <ci> k_forward </ci>
              <ci> elRS70SBAGG0054_Pept0054tRNAProAGG_EFG_GTP </ci>
            </apply>
          </math>
          <listOfLocalParameters>
            <localParameter id="k_forward" value="31"/>
          </listOfLocalParameters>
        </kineticLaw>
      </reaction>
      <reaction id="r2115" name="r2115" reversible="false">
        <listOfReactants>
          <speciesReference species="elRS70SBAGG0054_Pept0054tRNAProAGG_EFG_GDP_PO4" stoichiometry="1" constant="false"/>
        </listOfReactants>
        <listOfProducts>
          <speciesReference species="elRS70SBAGG0054_Pept0054tRNAProAGG_EFG_GTP" stoichiometry="1" constant="false"/>
        </listOfProducts>
        <kineticLaw>
          <math xmlns="http://www.w3.org/1998/Math/MathML">
            <apply>
              <times/>
              <ci> k_forward </ci>
              <ci> elRS70SBAGG0054_Pept0054tRNAProAGG_EFG_GDP_PO4 </ci>
            </apply>
          </math>
          <listOfLocalParameters>
            <localParameter id="k_forward" value="5"/>
          </listOfLocalParameters>
        </kineticLaw>
      </reaction>
      <reaction id="r2116" name="r2116" reversible="false">
        <listOfReactants>
          <speciesReference species="elRS70SAAGG0054_Pept0053_EFTu_GDP" stoichiometry="1" constant="false"/>
        </listOfReactants>
        <listOfProducts>
          <speciesReference species="elRS70SAAGG0054_Pept0053" stoichiometry="1" constant="false"/>
          <speciesReference species="EFTu_GDP" stoichiometry="1" constant="false"/>
        </listOfProducts>
        <kineticLaw>
          <math xmlns="http://www.w3.org/1998/Math/MathML">
            <apply>
              <times/>
              <ci> k_forward </ci>
              <ci> elRS70SAAGG0054_Pept0053_EFTu_GDP </ci>
            </apply>
          </math>
          <listOfLocalParameters>
            <localParameter id="k_forward" value="1000"/>
          </listOfLocalParameters>
        </kineticLaw>
      </reaction>
      <reaction id="r2117" name="r2117" reversible="false">
        <listOfReactants>
          <speciesReference species="elRS70SBAGG0054_Pept0054tRNAProAGG_EFG_GDP_PO4" stoichiometry="1" constant="false"/>
        </listOfReactants>
        <listOfProducts>
          <speciesReference species="PO4" stoichiometry="1" constant="false"/>
          <speciesReference species="elRS70SCAGU0055_Pept0054tRNAProAGG_EFG_GDP" stoichiometry="1" constant="false"/>
        </listOfProducts>
        <kineticLaw>
          <math xmlns="http://www.w3.org/1998/Math/MathML">
            <apply>
              <times/>
              <ci> k_forward </ci>
              <ci> elRS70SBAGG0054_Pept0054tRNAProAGG_EFG_GDP_PO4 </ci>
            </apply>
          </math>
          <listOfLocalParameters>
            <localParameter id="k_forward" value="5"/>
          </listOfLocalParameters>
        </kineticLaw>
      </reaction>
      <reaction id="r2118" name="r2118" reversible="false">
        <listOfReactants>
          <speciesReference species="elRS70SCAGU0055_Pept0054tRNAProAGG_EFG_GDP" stoichiometry="1" constant="false"/>
        </listOfReactants>
        <listOfProducts>
          <speciesReference species="elRS70SAAGU0055_Pept0054tRNAProAGG" stoichiometry="1" constant="false"/>
          <speciesReference species="EFG_GDP" stoichiometry="1" constant="false"/>
        </listOfProducts>
        <kineticLaw>
          <math xmlns="http://www.w3.org/1998/Math/MathML">
            <apply>
              <times/>
              <ci> k_forward </ci>
              <ci> elRS70SCAGU0055_Pept0054tRNAProAGG_EFG_GDP </ci>
            </apply>
          </math>
          <listOfLocalParameters>
            <localParameter id="k_forward" value="1000"/>
          </listOfLocalParameters>
        </kineticLaw>
      </reaction>
      <reaction id="r2119" name="r2119" reversible="false">
        <listOfReactants>
          <speciesReference species="elRS70SAAGU0055_Pept0054tRNAProAGG" stoichiometry="1" constant="false"/>
        </listOfReactants>
        <listOfProducts>
          <speciesReference species="elRS70SAAGU0055_Pept0054" stoichiometry="1" constant="false"/>
          <speciesReference species="tRNAProAGG" stoichiometry="1" constant="false"/>
        </listOfProducts>
        <kineticLaw>
          <math xmlns="http://www.w3.org/1998/Math/MathML">
            <apply>
              <times/>
              <ci> k_forward </ci>
              <ci> elRS70SAAGU0055_Pept0054tRNAProAGG </ci>
            </apply>
          </math>
          <listOfLocalParameters>
            <localParameter id="k_forward" value="1000"/>
          </listOfLocalParameters>
        </kineticLaw>
      </reaction>
      <reaction id="r2120" name="r2120" reversible="false">
        <listOfReactants>
          <speciesReference species="EFTu_GTP_ThrtRNAThrAGU" stoichiometry="1" constant="false"/>
          <speciesReference species="elRS70SAAGU0055_Pept0054" stoichiometry="1" constant="false"/>
        </listOfReactants>
        <listOfProducts>
          <speciesReference species="elRS70SAAGU0055_Pept0054_EFTu_GTP_ThrtRNAThrAGU" stoichiometry="1" constant="false"/>
        </listOfProducts>
        <kineticLaw>
          <math xmlns="http://www.w3.org/1998/Math/MathML">
            <apply>
              <times/>
              <ci> k_forward </ci>
              <ci> EFTu_GTP_ThrtRNAThrAGU </ci>
              <ci> elRS70SAAGU0055_Pept0054 </ci>
            </apply>
          </math>
          <listOfLocalParameters>
            <localParameter id="k_forward" value="140"/>
          </listOfLocalParameters>
        </kineticLaw>
      </reaction>
      <reaction id="r2121" name="r2121" reversible="false">
        <listOfReactants>
          <speciesReference species="elRS70SAAGU0055_Pept0054_EFTu_GTP_ThrtRNAThrAGU" stoichiometry="1" constant="false"/>
        </listOfReactants>
        <listOfProducts>
          <speciesReference species="elRS70SAAGU0055_Pept0054_EFTu_GDP_PO4_ThrtRNAThrAGU" stoichiometry="1" constant="false"/>
        </listOfProducts>
        <kineticLaw>
          <math xmlns="http://www.w3.org/1998/Math/MathML">
            <apply>
              <times/>
              <ci> k_forward </ci>
              <ci> elRS70SAAGU0055_Pept0054_EFTu_GTP_ThrtRNAThrAGU </ci>
            </apply>
          </math>
          <listOfLocalParameters>
            <localParameter id="k_forward" value="260"/>
          </listOfLocalParameters>
        </kineticLaw>
      </reaction>
      <reaction id="r2122" name="r2122" reversible="false">
        <listOfReactants>
          <speciesReference species="elRS70SAAGU0055_Pept0054_EFTu_GDP_PO4_ThrtRNAThrAGU" stoichiometry="1" constant="false"/>
        </listOfReactants>
        <listOfProducts>
          <speciesReference species="PO4" stoichiometry="1" constant="false"/>
          <speciesReference species="elRS70SAAGU0055_Pept0054_EFTu_GDP_ThrtRNAThrAGU" stoichiometry="1" constant="false"/>
        </listOfProducts>
        <kineticLaw>
          <math xmlns="http://www.w3.org/1998/Math/MathML">
            <apply>
              <times/>
              <ci> k_forward </ci>
              <ci> elRS70SAAGU0055_Pept0054_EFTu_GDP_PO4_ThrtRNAThrAGU </ci>
            </apply>
          </math>
          <listOfLocalParameters>
            <localParameter id="k_forward" value="1000"/>
          </listOfLocalParameters>
        </kineticLaw>
      </reaction>
      <reaction id="r2123" name="r2123" reversible="false">
        <listOfReactants>
          <speciesReference species="elRS70SAAGU0055_Pept0054_EFTu_GDP_ThrtRNAThrAGU" stoichiometry="1" constant="false"/>
        </listOfReactants>
        <listOfProducts>
          <speciesReference species="EFTu_GDP" stoichiometry="1" constant="false"/>
          <speciesReference species="elRS70SAAGU0055_Pept0054_ThrtRNAThrAGU" stoichiometry="1" constant="false"/>
        </listOfProducts>
        <kineticLaw>
          <math xmlns="http://www.w3.org/1998/Math/MathML">
            <apply>
              <times/>
              <ci> k_forward </ci>
              <ci> elRS70SAAGU0055_Pept0054_EFTu_GDP_ThrtRNAThrAGU </ci>
            </apply>
          </math>
          <listOfLocalParameters>
            <localParameter id="k_forward" value="7"/>
          </listOfLocalParameters>
        </kineticLaw>
      </reaction>
      <reaction id="r2124" name="r2124" reversible="false">
        <listOfReactants>
          <speciesReference species="elRS70SAAGU0055_Pept0054_ThrtRNAThrAGU" stoichiometry="1" constant="false"/>
        </listOfReactants>
        <listOfProducts>
          <speciesReference species="elRS70SBAGU0055_Pept0055tRNAThrAGU" stoichiometry="1" constant="false"/>
        </listOfProducts>
        <kineticLaw>
          <math xmlns="http://www.w3.org/1998/Math/MathML">
            <apply>
              <times/>
              <ci> k_forward </ci>
              <ci> elRS70SAAGU0055_Pept0054_ThrtRNAThrAGU </ci>
            </apply>
          </math>
          <listOfLocalParameters>
            <localParameter id="k_forward" value="1000"/>
          </listOfLocalParameters>
        </kineticLaw>
      </reaction>
      <reaction id="r2125" name="r2125" reversible="false">
        <listOfReactants>
          <speciesReference species="elRS70SBAGU0055_Pept0055tRNAThrAGU" stoichiometry="1" constant="false"/>
          <speciesReference species="EFG_GTP" stoichiometry="1" constant="false"/>
        </listOfReactants>
        <listOfProducts>
          <speciesReference species="elRS70SBAGU0055_Pept0055tRNAThrAGU_EFG_GTP" stoichiometry="1" constant="false"/>
        </listOfProducts>
        <kineticLaw>
          <math xmlns="http://www.w3.org/1998/Math/MathML">
            <apply>
              <times/>
              <ci> k_forward </ci>
              <ci> elRS70SBAGU0055_Pept0055tRNAThrAGU </ci>
              <ci> EFG_GTP </ci>
            </apply>
          </math>
          <listOfLocalParameters>
            <localParameter id="k_forward" value="30"/>
          </listOfLocalParameters>
        </kineticLaw>
      </reaction>
      <reaction id="r2126" name="r2126" reversible="false">
        <listOfReactants>
          <speciesReference species="elRS70SBAGU0055_Pept0055tRNAThrAGU_EFG_GTP" stoichiometry="1" constant="false"/>
        </listOfReactants>
        <listOfProducts>
          <speciesReference species="EFG_GTP" stoichiometry="1" constant="false"/>
          <speciesReference species="elRS70SBAGU0055_Pept0055tRNAThrAGU" stoichiometry="1" constant="false"/>
        </listOfProducts>
        <kineticLaw>
          <math xmlns="http://www.w3.org/1998/Math/MathML">
            <apply>
              <times/>
              <ci> k_forward </ci>
              <ci> elRS70SBAGU0055_Pept0055tRNAThrAGU_EFG_GTP </ci>
            </apply>
          </math>
          <listOfLocalParameters>
            <localParameter id="k_forward" value="25"/>
          </listOfLocalParameters>
        </kineticLaw>
      </reaction>
      <reaction id="r2127" name="r2127" reversible="false">
        <listOfReactants>
          <speciesReference species="elRS70SAAGU0055_Pept0054_EFTu_GTP_ThrtRNAThrAGU" stoichiometry="1" constant="false"/>
        </listOfReactants>
        <listOfProducts>
          <speciesReference species="EFTu_GTP_ThrtRNAThrAGU" stoichiometry="1" constant="false"/>
          <speciesReference species="elRS70SAAGU0055_Pept0054" stoichiometry="1" constant="false"/>
        </listOfProducts>
        <kineticLaw>
          <math xmlns="http://www.w3.org/1998/Math/MathML">
            <apply>
              <times/>
              <ci> k_forward </ci>
              <ci> elRS70SAAGU0055_Pept0054_EFTu_GTP_ThrtRNAThrAGU </ci>
            </apply>
          </math>
          <listOfLocalParameters>
            <localParameter id="k_forward" value="0.23"/>
          </listOfLocalParameters>
        </kineticLaw>
      </reaction>
      <reaction id="r2128" name="r2128" reversible="false">
        <listOfReactants>
          <speciesReference species="elRS70SBAGU0055_Pept0055tRNAThrAGU_EFG_GTP" stoichiometry="1" constant="false"/>
        </listOfReactants>
        <listOfProducts>
          <speciesReference species="elRS70SBAGU0055_Pept0055tRNAThrAGU_EFG_GDP_PO4" stoichiometry="1" constant="false"/>
        </listOfProducts>
        <kineticLaw>
          <math xmlns="http://www.w3.org/1998/Math/MathML">
            <apply>
              <times/>
              <ci> k_forward </ci>
              <ci> elRS70SBAGU0055_Pept0055tRNAThrAGU_EFG_GTP </ci>
            </apply>
          </math>
          <listOfLocalParameters>
            <localParameter id="k_forward" value="31"/>
          </listOfLocalParameters>
        </kineticLaw>
      </reaction>
      <reaction id="r2129" name="r2129" reversible="false">
        <listOfReactants>
          <speciesReference species="elRS70SBAGU0055_Pept0055tRNAThrAGU_EFG_GDP_PO4" stoichiometry="1" constant="false"/>
        </listOfReactants>
        <listOfProducts>
          <speciesReference species="elRS70SBAGU0055_Pept0055tRNAThrAGU_EFG_GTP" stoichiometry="1" constant="false"/>
        </listOfProducts>
        <kineticLaw>
          <math xmlns="http://www.w3.org/1998/Math/MathML">
            <apply>
              <times/>
              <ci> k_forward </ci>
              <ci> elRS70SBAGU0055_Pept0055tRNAThrAGU_EFG_GDP_PO4 </ci>
            </apply>
          </math>
          <listOfLocalParameters>
            <localParameter id="k_forward" value="5"/>
          </listOfLocalParameters>
        </kineticLaw>
      </reaction>
      <reaction id="r2130" name="r2130" reversible="false">
        <listOfReactants>
          <speciesReference species="elRS70SAAGU0055_Pept0054_EFTu_GDP" stoichiometry="1" constant="false"/>
        </listOfReactants>
        <listOfProducts>
          <speciesReference species="elRS70SAAGU0055_Pept0054" stoichiometry="1" constant="false"/>
          <speciesReference species="EFTu_GDP" stoichiometry="1" constant="false"/>
        </listOfProducts>
        <kineticLaw>
          <math xmlns="http://www.w3.org/1998/Math/MathML">
            <apply>
              <times/>
              <ci> k_forward </ci>
              <ci> elRS70SAAGU0055_Pept0054_EFTu_GDP </ci>
            </apply>
          </math>
          <listOfLocalParameters>
            <localParameter id="k_forward" value="1000"/>
          </listOfLocalParameters>
        </kineticLaw>
      </reaction>
      <reaction id="r2131" name="r2131" reversible="false">
        <listOfReactants>
          <speciesReference species="elRS70SBAGU0055_Pept0055tRNAThrAGU_EFG_GDP_PO4" stoichiometry="1" constant="false"/>
        </listOfReactants>
        <listOfProducts>
          <speciesReference species="PO4" stoichiometry="1" constant="false"/>
          <speciesReference species="elRS70SCCAG0056_Pept0055tRNAThrAGU_EFG_GDP" stoichiometry="1" constant="false"/>
        </listOfProducts>
        <kineticLaw>
          <math xmlns="http://www.w3.org/1998/Math/MathML">
            <apply>
              <times/>
              <ci> k_forward </ci>
              <ci> elRS70SBAGU0055_Pept0055tRNAThrAGU_EFG_GDP_PO4 </ci>
            </apply>
          </math>
          <listOfLocalParameters>
            <localParameter id="k_forward" value="5"/>
          </listOfLocalParameters>
        </kineticLaw>
      </reaction>
      <reaction id="r2132" name="r2132" reversible="false">
        <listOfReactants>
          <speciesReference species="elRS70SCCAG0056_Pept0055tRNAThrAGU_EFG_GDP" stoichiometry="1" constant="false"/>
        </listOfReactants>
        <listOfProducts>
          <speciesReference species="elRS70SACAG0056_Pept0055tRNAThrAGU" stoichiometry="1" constant="false"/>
          <speciesReference species="EFG_GDP" stoichiometry="1" constant="false"/>
        </listOfProducts>
        <kineticLaw>
          <math xmlns="http://www.w3.org/1998/Math/MathML">
            <apply>
              <times/>
              <ci> k_forward </ci>
              <ci> elRS70SCCAG0056_Pept0055tRNAThrAGU_EFG_GDP </ci>
            </apply>
          </math>
          <listOfLocalParameters>
            <localParameter id="k_forward" value="1000"/>
          </listOfLocalParameters>
        </kineticLaw>
      </reaction>
      <reaction id="r2133" name="r2133" reversible="false">
        <listOfReactants>
          <speciesReference species="elRS70SACAG0056_Pept0055tRNAThrAGU" stoichiometry="1" constant="false"/>
        </listOfReactants>
        <listOfProducts>
          <speciesReference species="elRS70SACAG0056_Pept0055" stoichiometry="1" constant="false"/>
          <speciesReference species="tRNAThrAGU" stoichiometry="1" constant="false"/>
        </listOfProducts>
        <kineticLaw>
          <math xmlns="http://www.w3.org/1998/Math/MathML">
            <apply>
              <times/>
              <ci> k_forward </ci>
              <ci> elRS70SACAG0056_Pept0055tRNAThrAGU </ci>
            </apply>
          </math>
          <listOfLocalParameters>
            <localParameter id="k_forward" value="1000"/>
          </listOfLocalParameters>
        </kineticLaw>
      </reaction>
      <reaction id="r2134" name="r2134" reversible="false">
        <listOfReactants>
          <speciesReference species="EFTu_GTP_LeutRNALeuCAG" stoichiometry="1" constant="false"/>
          <speciesReference species="elRS70SACAG0056_Pept0055" stoichiometry="1" constant="false"/>
        </listOfReactants>
        <listOfProducts>
          <speciesReference species="elRS70SACAG0056_Pept0055_EFTu_GTP_LeutRNALeuCAG" stoichiometry="1" constant="false"/>
        </listOfProducts>
        <kineticLaw>
          <math xmlns="http://www.w3.org/1998/Math/MathML">
            <apply>
              <times/>
              <ci> k_forward </ci>
              <ci> EFTu_GTP_LeutRNALeuCAG </ci>
              <ci> elRS70SACAG0056_Pept0055 </ci>
            </apply>
          </math>
          <listOfLocalParameters>
            <localParameter id="k_forward" value="140"/>
          </listOfLocalParameters>
        </kineticLaw>
      </reaction>
      <reaction id="r2135" name="r2135" reversible="false">
        <listOfReactants>
          <speciesReference species="elRS70SACAG0056_Pept0055_EFTu_GTP_LeutRNALeuCAG" stoichiometry="1" constant="false"/>
        </listOfReactants>
        <listOfProducts>
          <speciesReference species="elRS70SACAG0056_Pept0055_EFTu_GDP_PO4_LeutRNALeuCAG" stoichiometry="1" constant="false"/>
        </listOfProducts>
        <kineticLaw>
          <math xmlns="http://www.w3.org/1998/Math/MathML">
            <apply>
              <times/>
              <ci> k_forward </ci>
              <ci> elRS70SACAG0056_Pept0055_EFTu_GTP_LeutRNALeuCAG </ci>
            </apply>
          </math>
          <listOfLocalParameters>
            <localParameter id="k_forward" value="260"/>
          </listOfLocalParameters>
        </kineticLaw>
      </reaction>
      <reaction id="r2136" name="r2136" reversible="false">
        <listOfReactants>
          <speciesReference species="elRS70SACAG0056_Pept0055_EFTu_GDP_PO4_LeutRNALeuCAG" stoichiometry="1" constant="false"/>
        </listOfReactants>
        <listOfProducts>
          <speciesReference species="PO4" stoichiometry="1" constant="false"/>
          <speciesReference species="elRS70SACAG0056_Pept0055_EFTu_GDP_LeutRNALeuCAG" stoichiometry="1" constant="false"/>
        </listOfProducts>
        <kineticLaw>
          <math xmlns="http://www.w3.org/1998/Math/MathML">
            <apply>
              <times/>
              <ci> k_forward </ci>
              <ci> elRS70SACAG0056_Pept0055_EFTu_GDP_PO4_LeutRNALeuCAG </ci>
            </apply>
          </math>
          <listOfLocalParameters>
            <localParameter id="k_forward" value="1000"/>
          </listOfLocalParameters>
        </kineticLaw>
      </reaction>
      <reaction id="r2137" name="r2137" reversible="false">
        <listOfReactants>
          <speciesReference species="elRS70SACAG0056_Pept0055_EFTu_GDP_LeutRNALeuCAG" stoichiometry="1" constant="false"/>
        </listOfReactants>
        <listOfProducts>
          <speciesReference species="EFTu_GDP" stoichiometry="1" constant="false"/>
          <speciesReference species="elRS70SACAG0056_Pept0055_LeutRNALeuCAG" stoichiometry="1" constant="false"/>
        </listOfProducts>
        <kineticLaw>
          <math xmlns="http://www.w3.org/1998/Math/MathML">
            <apply>
              <times/>
              <ci> k_forward </ci>
              <ci> elRS70SACAG0056_Pept0055_EFTu_GDP_LeutRNALeuCAG </ci>
            </apply>
          </math>
          <listOfLocalParameters>
            <localParameter id="k_forward" value="7"/>
          </listOfLocalParameters>
        </kineticLaw>
      </reaction>
      <reaction id="r2138" name="r2138" reversible="false">
        <listOfReactants>
          <speciesReference species="elRS70SACAG0056_Pept0055_LeutRNALeuCAG" stoichiometry="1" constant="false"/>
        </listOfReactants>
        <listOfProducts>
          <speciesReference species="elRS70SBCAG0056_Pept0056tRNALeuCAG" stoichiometry="1" constant="false"/>
        </listOfProducts>
        <kineticLaw>
          <math xmlns="http://www.w3.org/1998/Math/MathML">
            <apply>
              <times/>
              <ci> k_forward </ci>
              <ci> elRS70SACAG0056_Pept0055_LeutRNALeuCAG </ci>
            </apply>
          </math>
          <listOfLocalParameters>
            <localParameter id="k_forward" value="1000"/>
          </listOfLocalParameters>
        </kineticLaw>
      </reaction>
      <reaction id="r2139" name="r2139" reversible="false">
        <listOfReactants>
          <speciesReference species="elRS70SBCAG0056_Pept0056tRNALeuCAG" stoichiometry="1" constant="false"/>
          <speciesReference species="EFG_GTP" stoichiometry="1" constant="false"/>
        </listOfReactants>
        <listOfProducts>
          <speciesReference species="elRS70SBCAG0056_Pept0056tRNALeuCAG_EFG_GTP" stoichiometry="1" constant="false"/>
        </listOfProducts>
        <kineticLaw>
          <math xmlns="http://www.w3.org/1998/Math/MathML">
            <apply>
              <times/>
              <ci> k_forward </ci>
              <ci> elRS70SBCAG0056_Pept0056tRNALeuCAG </ci>
              <ci> EFG_GTP </ci>
            </apply>
          </math>
          <listOfLocalParameters>
            <localParameter id="k_forward" value="30"/>
          </listOfLocalParameters>
        </kineticLaw>
      </reaction>
      <reaction id="r2140" name="r2140" reversible="false">
        <listOfReactants>
          <speciesReference species="elRS70SBCAG0056_Pept0056tRNALeuCAG_EFG_GTP" stoichiometry="1" constant="false"/>
        </listOfReactants>
        <listOfProducts>
          <speciesReference species="EFG_GTP" stoichiometry="1" constant="false"/>
          <speciesReference species="elRS70SBCAG0056_Pept0056tRNALeuCAG" stoichiometry="1" constant="false"/>
        </listOfProducts>
        <kineticLaw>
          <math xmlns="http://www.w3.org/1998/Math/MathML">
            <apply>
              <times/>
              <ci> k_forward </ci>
              <ci> elRS70SBCAG0056_Pept0056tRNALeuCAG_EFG_GTP </ci>
            </apply>
          </math>
          <listOfLocalParameters>
            <localParameter id="k_forward" value="25"/>
          </listOfLocalParameters>
        </kineticLaw>
      </reaction>
      <reaction id="r2141" name="r2141" reversible="false">
        <listOfReactants>
          <speciesReference species="elRS70SACAG0056_Pept0055_EFTu_GTP_LeutRNALeuCAG" stoichiometry="1" constant="false"/>
        </listOfReactants>
        <listOfProducts>
          <speciesReference species="EFTu_GTP_LeutRNALeuCAG" stoichiometry="1" constant="false"/>
          <speciesReference species="elRS70SACAG0056_Pept0055" stoichiometry="1" constant="false"/>
        </listOfProducts>
        <kineticLaw>
          <math xmlns="http://www.w3.org/1998/Math/MathML">
            <apply>
              <times/>
              <ci> k_forward </ci>
              <ci> elRS70SACAG0056_Pept0055_EFTu_GTP_LeutRNALeuCAG </ci>
            </apply>
          </math>
          <listOfLocalParameters>
            <localParameter id="k_forward" value="0.23"/>
          </listOfLocalParameters>
        </kineticLaw>
      </reaction>
      <reaction id="r2142" name="r2142" reversible="false">
        <listOfReactants>
          <speciesReference species="elRS70SBCAG0056_Pept0056tRNALeuCAG_EFG_GTP" stoichiometry="1" constant="false"/>
        </listOfReactants>
        <listOfProducts>
          <speciesReference species="elRS70SBCAG0056_Pept0056tRNALeuCAG_EFG_GDP_PO4" stoichiometry="1" constant="false"/>
        </listOfProducts>
        <kineticLaw>
          <math xmlns="http://www.w3.org/1998/Math/MathML">
            <apply>
              <times/>
              <ci> k_forward </ci>
              <ci> elRS70SBCAG0056_Pept0056tRNALeuCAG_EFG_GTP </ci>
            </apply>
          </math>
          <listOfLocalParameters>
            <localParameter id="k_forward" value="31"/>
          </listOfLocalParameters>
        </kineticLaw>
      </reaction>
      <reaction id="r2143" name="r2143" reversible="false">
        <listOfReactants>
          <speciesReference species="elRS70SBCAG0056_Pept0056tRNALeuCAG_EFG_GDP_PO4" stoichiometry="1" constant="false"/>
        </listOfReactants>
        <listOfProducts>
          <speciesReference species="elRS70SBCAG0056_Pept0056tRNALeuCAG_EFG_GTP" stoichiometry="1" constant="false"/>
        </listOfProducts>
        <kineticLaw>
          <math xmlns="http://www.w3.org/1998/Math/MathML">
            <apply>
              <times/>
              <ci> k_forward </ci>
              <ci> elRS70SBCAG0056_Pept0056tRNALeuCAG_EFG_GDP_PO4 </ci>
            </apply>
          </math>
          <listOfLocalParameters>
            <localParameter id="k_forward" value="5"/>
          </listOfLocalParameters>
        </kineticLaw>
      </reaction>
      <reaction id="r2144" name="r2144" reversible="false">
        <listOfReactants>
          <speciesReference species="elRS70SACAG0056_Pept0055_EFTu_GDP" stoichiometry="1" constant="false"/>
        </listOfReactants>
        <listOfProducts>
          <speciesReference species="elRS70SACAG0056_Pept0055" stoichiometry="1" constant="false"/>
          <speciesReference species="EFTu_GDP" stoichiometry="1" constant="false"/>
        </listOfProducts>
        <kineticLaw>
          <math xmlns="http://www.w3.org/1998/Math/MathML">
            <apply>
              <times/>
              <ci> k_forward </ci>
              <ci> elRS70SACAG0056_Pept0055_EFTu_GDP </ci>
            </apply>
          </math>
          <listOfLocalParameters>
            <localParameter id="k_forward" value="1000"/>
          </listOfLocalParameters>
        </kineticLaw>
      </reaction>
      <reaction id="r2145" name="r2145" reversible="false">
        <listOfReactants>
          <speciesReference species="elRS70SBCAG0056_Pept0056tRNALeuCAG_EFG_GDP_PO4" stoichiometry="1" constant="false"/>
        </listOfReactants>
        <listOfProducts>
          <speciesReference species="PO4" stoichiometry="1" constant="false"/>
          <speciesReference species="elRS70SCCAC0057_Pept0056tRNALeuCAG_EFG_GDP" stoichiometry="1" constant="false"/>
        </listOfProducts>
        <kineticLaw>
          <math xmlns="http://www.w3.org/1998/Math/MathML">
            <apply>
              <times/>
              <ci> k_forward </ci>
              <ci> elRS70SBCAG0056_Pept0056tRNALeuCAG_EFG_GDP_PO4 </ci>
            </apply>
          </math>
          <listOfLocalParameters>
            <localParameter id="k_forward" value="5"/>
          </listOfLocalParameters>
        </kineticLaw>
      </reaction>
      <reaction id="r2146" name="r2146" reversible="false">
        <listOfReactants>
          <speciesReference species="elRS70SCCAC0057_Pept0056tRNALeuCAG_EFG_GDP" stoichiometry="1" constant="false"/>
        </listOfReactants>
        <listOfProducts>
          <speciesReference species="elRS70SACAC0057_Pept0056tRNALeuCAG" stoichiometry="1" constant="false"/>
          <speciesReference species="EFG_GDP" stoichiometry="1" constant="false"/>
        </listOfProducts>
        <kineticLaw>
          <math xmlns="http://www.w3.org/1998/Math/MathML">
            <apply>
              <times/>
              <ci> k_forward </ci>
              <ci> elRS70SCCAC0057_Pept0056tRNALeuCAG_EFG_GDP </ci>
            </apply>
          </math>
          <listOfLocalParameters>
            <localParameter id="k_forward" value="1000"/>
          </listOfLocalParameters>
        </kineticLaw>
      </reaction>
      <reaction id="r2147" name="r2147" reversible="false">
        <listOfReactants>
          <speciesReference species="elRS70SACAC0057_Pept0056tRNALeuCAG" stoichiometry="1" constant="false"/>
        </listOfReactants>
        <listOfProducts>
          <speciesReference species="elRS70SACAC0057_Pept0056" stoichiometry="1" constant="false"/>
          <speciesReference species="tRNALeuCAG" stoichiometry="1" constant="false"/>
        </listOfProducts>
        <kineticLaw>
          <math xmlns="http://www.w3.org/1998/Math/MathML">
            <apply>
              <times/>
              <ci> k_forward </ci>
              <ci> elRS70SACAC0057_Pept0056tRNALeuCAG </ci>
            </apply>
          </math>
          <listOfLocalParameters>
            <localParameter id="k_forward" value="1000"/>
          </listOfLocalParameters>
        </kineticLaw>
      </reaction>
      <reaction id="r2148" name="r2148" reversible="false">
        <listOfReactants>
          <speciesReference species="EFTu_GTP_ValtRNAValCAC" stoichiometry="1" constant="false"/>
          <speciesReference species="elRS70SACAC0057_Pept0056" stoichiometry="1" constant="false"/>
        </listOfReactants>
        <listOfProducts>
          <speciesReference species="elRS70SACAC0057_Pept0056_EFTu_GTP_ValtRNAValCAC" stoichiometry="1" constant="false"/>
        </listOfProducts>
        <kineticLaw>
          <math xmlns="http://www.w3.org/1998/Math/MathML">
            <apply>
              <times/>
              <ci> k_forward </ci>
              <ci> EFTu_GTP_ValtRNAValCAC </ci>
              <ci> elRS70SACAC0057_Pept0056 </ci>
            </apply>
          </math>
          <listOfLocalParameters>
            <localParameter id="k_forward" value="140"/>
          </listOfLocalParameters>
        </kineticLaw>
      </reaction>
      <reaction id="r2149" name="r2149" reversible="false">
        <listOfReactants>
          <speciesReference species="elRS70SACAC0057_Pept0056_EFTu_GTP_ValtRNAValCAC" stoichiometry="1" constant="false"/>
        </listOfReactants>
        <listOfProducts>
          <speciesReference species="elRS70SACAC0057_Pept0056_EFTu_GDP_PO4_ValtRNAValCAC" stoichiometry="1" constant="false"/>
        </listOfProducts>
        <kineticLaw>
          <math xmlns="http://www.w3.org/1998/Math/MathML">
            <apply>
              <times/>
              <ci> k_forward </ci>
              <ci> elRS70SACAC0057_Pept0056_EFTu_GTP_ValtRNAValCAC </ci>
            </apply>
          </math>
          <listOfLocalParameters>
            <localParameter id="k_forward" value="260"/>
          </listOfLocalParameters>
        </kineticLaw>
      </reaction>
      <reaction id="r2150" name="r2150" reversible="false">
        <listOfReactants>
          <speciesReference species="elRS70SACAC0057_Pept0056_EFTu_GDP_PO4_ValtRNAValCAC" stoichiometry="1" constant="false"/>
        </listOfReactants>
        <listOfProducts>
          <speciesReference species="PO4" stoichiometry="1" constant="false"/>
          <speciesReference species="elRS70SACAC0057_Pept0056_EFTu_GDP_ValtRNAValCAC" stoichiometry="1" constant="false"/>
        </listOfProducts>
        <kineticLaw>
          <math xmlns="http://www.w3.org/1998/Math/MathML">
            <apply>
              <times/>
              <ci> k_forward </ci>
              <ci> elRS70SACAC0057_Pept0056_EFTu_GDP_PO4_ValtRNAValCAC </ci>
            </apply>
          </math>
          <listOfLocalParameters>
            <localParameter id="k_forward" value="1000"/>
          </listOfLocalParameters>
        </kineticLaw>
      </reaction>
      <reaction id="r2151" name="r2151" reversible="false">
        <listOfReactants>
          <speciesReference species="elRS70SACAC0057_Pept0056_EFTu_GDP_ValtRNAValCAC" stoichiometry="1" constant="false"/>
        </listOfReactants>
        <listOfProducts>
          <speciesReference species="EFTu_GDP" stoichiometry="1" constant="false"/>
          <speciesReference species="elRS70SACAC0057_Pept0056_ValtRNAValCAC" stoichiometry="1" constant="false"/>
        </listOfProducts>
        <kineticLaw>
          <math xmlns="http://www.w3.org/1998/Math/MathML">
            <apply>
              <times/>
              <ci> k_forward </ci>
              <ci> elRS70SACAC0057_Pept0056_EFTu_GDP_ValtRNAValCAC </ci>
            </apply>
          </math>
          <listOfLocalParameters>
            <localParameter id="k_forward" value="7"/>
          </listOfLocalParameters>
        </kineticLaw>
      </reaction>
      <reaction id="r2152" name="r2152" reversible="false">
        <listOfReactants>
          <speciesReference species="elRS70SACAC0057_Pept0056_ValtRNAValCAC" stoichiometry="1" constant="false"/>
        </listOfReactants>
        <listOfProducts>
          <speciesReference species="elRS70SBCAC0057_Pept0057tRNAValCAC" stoichiometry="1" constant="false"/>
        </listOfProducts>
        <kineticLaw>
          <math xmlns="http://www.w3.org/1998/Math/MathML">
            <apply>
              <times/>
              <ci> k_forward </ci>
              <ci> elRS70SACAC0057_Pept0056_ValtRNAValCAC </ci>
            </apply>
          </math>
          <listOfLocalParameters>
            <localParameter id="k_forward" value="1000"/>
          </listOfLocalParameters>
        </kineticLaw>
      </reaction>
      <reaction id="r2153" name="r2153" reversible="false">
        <listOfReactants>
          <speciesReference species="elRS70SBCAC0057_Pept0057tRNAValCAC" stoichiometry="1" constant="false"/>
          <speciesReference species="EFG_GTP" stoichiometry="1" constant="false"/>
        </listOfReactants>
        <listOfProducts>
          <speciesReference species="elRS70SBCAC0057_Pept0057tRNAValCAC_EFG_GTP" stoichiometry="1" constant="false"/>
        </listOfProducts>
        <kineticLaw>
          <math xmlns="http://www.w3.org/1998/Math/MathML">
            <apply>
              <times/>
              <ci> k_forward </ci>
              <ci> elRS70SBCAC0057_Pept0057tRNAValCAC </ci>
              <ci> EFG_GTP </ci>
            </apply>
          </math>
          <listOfLocalParameters>
            <localParameter id="k_forward" value="30"/>
          </listOfLocalParameters>
        </kineticLaw>
      </reaction>
      <reaction id="r2154" name="r2154" reversible="false">
        <listOfReactants>
          <speciesReference species="elRS70SBCAC0057_Pept0057tRNAValCAC_EFG_GTP" stoichiometry="1" constant="false"/>
        </listOfReactants>
        <listOfProducts>
          <speciesReference species="EFG_GTP" stoichiometry="1" constant="false"/>
          <speciesReference species="elRS70SBCAC0057_Pept0057tRNAValCAC" stoichiometry="1" constant="false"/>
        </listOfProducts>
        <kineticLaw>
          <math xmlns="http://www.w3.org/1998/Math/MathML">
            <apply>
              <times/>
              <ci> k_forward </ci>
              <ci> elRS70SBCAC0057_Pept0057tRNAValCAC_EFG_GTP </ci>
            </apply>
          </math>
          <listOfLocalParameters>
            <localParameter id="k_forward" value="25"/>
          </listOfLocalParameters>
        </kineticLaw>
      </reaction>
      <reaction id="r2155" name="r2155" reversible="false">
        <listOfReactants>
          <speciesReference species="elRS70SACAC0057_Pept0056_EFTu_GTP_ValtRNAValCAC" stoichiometry="1" constant="false"/>
        </listOfReactants>
        <listOfProducts>
          <speciesReference species="EFTu_GTP_ValtRNAValCAC" stoichiometry="1" constant="false"/>
          <speciesReference species="elRS70SACAC0057_Pept0056" stoichiometry="1" constant="false"/>
        </listOfProducts>
        <kineticLaw>
          <math xmlns="http://www.w3.org/1998/Math/MathML">
            <apply>
              <times/>
              <ci> k_forward </ci>
              <ci> elRS70SACAC0057_Pept0056_EFTu_GTP_ValtRNAValCAC </ci>
            </apply>
          </math>
          <listOfLocalParameters>
            <localParameter id="k_forward" value="0.23"/>
          </listOfLocalParameters>
        </kineticLaw>
      </reaction>
      <reaction id="r2156" name="r2156" reversible="false">
        <listOfReactants>
          <speciesReference species="elRS70SBCAC0057_Pept0057tRNAValCAC_EFG_GTP" stoichiometry="1" constant="false"/>
        </listOfReactants>
        <listOfProducts>
          <speciesReference species="elRS70SBCAC0057_Pept0057tRNAValCAC_EFG_GDP_PO4" stoichiometry="1" constant="false"/>
        </listOfProducts>
        <kineticLaw>
          <math xmlns="http://www.w3.org/1998/Math/MathML">
            <apply>
              <times/>
              <ci> k_forward </ci>
              <ci> elRS70SBCAC0057_Pept0057tRNAValCAC_EFG_GTP </ci>
            </apply>
          </math>
          <listOfLocalParameters>
            <localParameter id="k_forward" value="31"/>
          </listOfLocalParameters>
        </kineticLaw>
      </reaction>
      <reaction id="r2157" name="r2157" reversible="false">
        <listOfReactants>
          <speciesReference species="elRS70SBCAC0057_Pept0057tRNAValCAC_EFG_GDP_PO4" stoichiometry="1" constant="false"/>
        </listOfReactants>
        <listOfProducts>
          <speciesReference species="elRS70SBCAC0057_Pept0057tRNAValCAC_EFG_GTP" stoichiometry="1" constant="false"/>
        </listOfProducts>
        <kineticLaw>
          <math xmlns="http://www.w3.org/1998/Math/MathML">
            <apply>
              <times/>
              <ci> k_forward </ci>
              <ci> elRS70SBCAC0057_Pept0057tRNAValCAC_EFG_GDP_PO4 </ci>
            </apply>
          </math>
          <listOfLocalParameters>
            <localParameter id="k_forward" value="5"/>
          </listOfLocalParameters>
        </kineticLaw>
      </reaction>
      <reaction id="r2158" name="r2158" reversible="false">
        <listOfReactants>
          <speciesReference species="elRS70SACAC0057_Pept0056_EFTu_GDP" stoichiometry="1" constant="false"/>
        </listOfReactants>
        <listOfProducts>
          <speciesReference species="elRS70SACAC0057_Pept0056" stoichiometry="1" constant="false"/>
          <speciesReference species="EFTu_GDP" stoichiometry="1" constant="false"/>
        </listOfProducts>
        <kineticLaw>
          <math xmlns="http://www.w3.org/1998/Math/MathML">
            <apply>
              <times/>
              <ci> k_forward </ci>
              <ci> elRS70SACAC0057_Pept0056_EFTu_GDP </ci>
            </apply>
          </math>
          <listOfLocalParameters>
            <localParameter id="k_forward" value="1000"/>
          </listOfLocalParameters>
        </kineticLaw>
      </reaction>
      <reaction id="r2159" name="r2159" reversible="false">
        <listOfReactants>
          <speciesReference species="elRS70SBCAC0057_Pept0057tRNAValCAC_EFG_GDP_PO4" stoichiometry="1" constant="false"/>
        </listOfReactants>
        <listOfProducts>
          <speciesReference species="PO4" stoichiometry="1" constant="false"/>
          <speciesReference species="elRS70SCAGU0058_Pept0057tRNAValCAC_EFG_GDP" stoichiometry="1" constant="false"/>
        </listOfProducts>
        <kineticLaw>
          <math xmlns="http://www.w3.org/1998/Math/MathML">
            <apply>
              <times/>
              <ci> k_forward </ci>
              <ci> elRS70SBCAC0057_Pept0057tRNAValCAC_EFG_GDP_PO4 </ci>
            </apply>
          </math>
          <listOfLocalParameters>
            <localParameter id="k_forward" value="5"/>
          </listOfLocalParameters>
        </kineticLaw>
      </reaction>
      <reaction id="r2160" name="r2160" reversible="false">
        <listOfReactants>
          <speciesReference species="elRS70SCAGU0058_Pept0057tRNAValCAC_EFG_GDP" stoichiometry="1" constant="false"/>
        </listOfReactants>
        <listOfProducts>
          <speciesReference species="elRS70SAAGU0058_Pept0057tRNAValCAC" stoichiometry="1" constant="false"/>
          <speciesReference species="EFG_GDP" stoichiometry="1" constant="false"/>
        </listOfProducts>
        <kineticLaw>
          <math xmlns="http://www.w3.org/1998/Math/MathML">
            <apply>
              <times/>
              <ci> k_forward </ci>
              <ci> elRS70SCAGU0058_Pept0057tRNAValCAC_EFG_GDP </ci>
            </apply>
          </math>
          <listOfLocalParameters>
            <localParameter id="k_forward" value="1000"/>
          </listOfLocalParameters>
        </kineticLaw>
      </reaction>
      <reaction id="r2161" name="r2161" reversible="false">
        <listOfReactants>
          <speciesReference species="elRS70SAAGU0058_Pept0057tRNAValCAC" stoichiometry="1" constant="false"/>
        </listOfReactants>
        <listOfProducts>
          <speciesReference species="elRS70SAAGU0058_Pept0057" stoichiometry="1" constant="false"/>
          <speciesReference species="tRNAValCAC" stoichiometry="1" constant="false"/>
        </listOfProducts>
        <kineticLaw>
          <math xmlns="http://www.w3.org/1998/Math/MathML">
            <apply>
              <times/>
              <ci> k_forward </ci>
              <ci> elRS70SAAGU0058_Pept0057tRNAValCAC </ci>
            </apply>
          </math>
          <listOfLocalParameters>
            <localParameter id="k_forward" value="1000"/>
          </listOfLocalParameters>
        </kineticLaw>
      </reaction>
      <reaction id="r2162" name="r2162" reversible="false">
        <listOfReactants>
          <speciesReference species="EFTu_GTP_ThrtRNAThrAGU" stoichiometry="1" constant="false"/>
          <speciesReference species="elRS70SAAGU0058_Pept0057" stoichiometry="1" constant="false"/>
        </listOfReactants>
        <listOfProducts>
          <speciesReference species="elRS70SAAGU0058_Pept0057_EFTu_GTP_ThrtRNAThrAGU" stoichiometry="1" constant="false"/>
        </listOfProducts>
        <kineticLaw>
          <math xmlns="http://www.w3.org/1998/Math/MathML">
            <apply>
              <times/>
              <ci> k_forward </ci>
              <ci> EFTu_GTP_ThrtRNAThrAGU </ci>
              <ci> elRS70SAAGU0058_Pept0057 </ci>
            </apply>
          </math>
          <listOfLocalParameters>
            <localParameter id="k_forward" value="140"/>
          </listOfLocalParameters>
        </kineticLaw>
      </reaction>
      <reaction id="r2163" name="r2163" reversible="false">
        <listOfReactants>
          <speciesReference species="elRS70SAAGU0058_Pept0057_EFTu_GTP_ThrtRNAThrAGU" stoichiometry="1" constant="false"/>
        </listOfReactants>
        <listOfProducts>
          <speciesReference species="elRS70SAAGU0058_Pept0057_EFTu_GDP_PO4_ThrtRNAThrAGU" stoichiometry="1" constant="false"/>
        </listOfProducts>
        <kineticLaw>
          <math xmlns="http://www.w3.org/1998/Math/MathML">
            <apply>
              <times/>
              <ci> k_forward </ci>
              <ci> elRS70SAAGU0058_Pept0057_EFTu_GTP_ThrtRNAThrAGU </ci>
            </apply>
          </math>
          <listOfLocalParameters>
            <localParameter id="k_forward" value="260"/>
          </listOfLocalParameters>
        </kineticLaw>
      </reaction>
      <reaction id="r2164" name="r2164" reversible="false">
        <listOfReactants>
          <speciesReference species="elRS70SAAGU0058_Pept0057_EFTu_GDP_PO4_ThrtRNAThrAGU" stoichiometry="1" constant="false"/>
        </listOfReactants>
        <listOfProducts>
          <speciesReference species="PO4" stoichiometry="1" constant="false"/>
          <speciesReference species="elRS70SAAGU0058_Pept0057_EFTu_GDP_ThrtRNAThrAGU" stoichiometry="1" constant="false"/>
        </listOfProducts>
        <kineticLaw>
          <math xmlns="http://www.w3.org/1998/Math/MathML">
            <apply>
              <times/>
              <ci> k_forward </ci>
              <ci> elRS70SAAGU0058_Pept0057_EFTu_GDP_PO4_ThrtRNAThrAGU </ci>
            </apply>
          </math>
          <listOfLocalParameters>
            <localParameter id="k_forward" value="1000"/>
          </listOfLocalParameters>
        </kineticLaw>
      </reaction>
      <reaction id="r2165" name="r2165" reversible="false">
        <listOfReactants>
          <speciesReference species="elRS70SAAGU0058_Pept0057_EFTu_GDP_ThrtRNAThrAGU" stoichiometry="1" constant="false"/>
        </listOfReactants>
        <listOfProducts>
          <speciesReference species="EFTu_GDP" stoichiometry="1" constant="false"/>
          <speciesReference species="elRS70SAAGU0058_Pept0057_ThrtRNAThrAGU" stoichiometry="1" constant="false"/>
        </listOfProducts>
        <kineticLaw>
          <math xmlns="http://www.w3.org/1998/Math/MathML">
            <apply>
              <times/>
              <ci> k_forward </ci>
              <ci> elRS70SAAGU0058_Pept0057_EFTu_GDP_ThrtRNAThrAGU </ci>
            </apply>
          </math>
          <listOfLocalParameters>
            <localParameter id="k_forward" value="7"/>
          </listOfLocalParameters>
        </kineticLaw>
      </reaction>
      <reaction id="r2166" name="r2166" reversible="false">
        <listOfReactants>
          <speciesReference species="elRS70SAAGU0058_Pept0057_ThrtRNAThrAGU" stoichiometry="1" constant="false"/>
        </listOfReactants>
        <listOfProducts>
          <speciesReference species="elRS70SBAGU0058_Pept0058tRNAThrAGU" stoichiometry="1" constant="false"/>
        </listOfProducts>
        <kineticLaw>
          <math xmlns="http://www.w3.org/1998/Math/MathML">
            <apply>
              <times/>
              <ci> k_forward </ci>
              <ci> elRS70SAAGU0058_Pept0057_ThrtRNAThrAGU </ci>
            </apply>
          </math>
          <listOfLocalParameters>
            <localParameter id="k_forward" value="1000"/>
          </listOfLocalParameters>
        </kineticLaw>
      </reaction>
      <reaction id="r2167" name="r2167" reversible="false">
        <listOfReactants>
          <speciesReference species="elRS70SBAGU0058_Pept0058tRNAThrAGU" stoichiometry="1" constant="false"/>
          <speciesReference species="EFG_GTP" stoichiometry="1" constant="false"/>
        </listOfReactants>
        <listOfProducts>
          <speciesReference species="elRS70SBAGU0058_Pept0058tRNAThrAGU_EFG_GTP" stoichiometry="1" constant="false"/>
        </listOfProducts>
        <kineticLaw>
          <math xmlns="http://www.w3.org/1998/Math/MathML">
            <apply>
              <times/>
              <ci> k_forward </ci>
              <ci> elRS70SBAGU0058_Pept0058tRNAThrAGU </ci>
              <ci> EFG_GTP </ci>
            </apply>
          </math>
          <listOfLocalParameters>
            <localParameter id="k_forward" value="30"/>
          </listOfLocalParameters>
        </kineticLaw>
      </reaction>
      <reaction id="r2168" name="r2168" reversible="false">
        <listOfReactants>
          <speciesReference species="elRS70SBAGU0058_Pept0058tRNAThrAGU_EFG_GTP" stoichiometry="1" constant="false"/>
        </listOfReactants>
        <listOfProducts>
          <speciesReference species="EFG_GTP" stoichiometry="1" constant="false"/>
          <speciesReference species="elRS70SBAGU0058_Pept0058tRNAThrAGU" stoichiometry="1" constant="false"/>
        </listOfProducts>
        <kineticLaw>
          <math xmlns="http://www.w3.org/1998/Math/MathML">
            <apply>
              <times/>
              <ci> k_forward </ci>
              <ci> elRS70SBAGU0058_Pept0058tRNAThrAGU_EFG_GTP </ci>
            </apply>
          </math>
          <listOfLocalParameters>
            <localParameter id="k_forward" value="25"/>
          </listOfLocalParameters>
        </kineticLaw>
      </reaction>
      <reaction id="r2169" name="r2169" reversible="false">
        <listOfReactants>
          <speciesReference species="elRS70SAAGU0058_Pept0057_EFTu_GTP_ThrtRNAThrAGU" stoichiometry="1" constant="false"/>
        </listOfReactants>
        <listOfProducts>
          <speciesReference species="EFTu_GTP_ThrtRNAThrAGU" stoichiometry="1" constant="false"/>
          <speciesReference species="elRS70SAAGU0058_Pept0057" stoichiometry="1" constant="false"/>
        </listOfProducts>
        <kineticLaw>
          <math xmlns="http://www.w3.org/1998/Math/MathML">
            <apply>
              <times/>
              <ci> k_forward </ci>
              <ci> elRS70SAAGU0058_Pept0057_EFTu_GTP_ThrtRNAThrAGU </ci>
            </apply>
          </math>
          <listOfLocalParameters>
            <localParameter id="k_forward" value="0.23"/>
          </listOfLocalParameters>
        </kineticLaw>
      </reaction>
      <reaction id="r2170" name="r2170" reversible="false">
        <listOfReactants>
          <speciesReference species="elRS70SBAGU0058_Pept0058tRNAThrAGU_EFG_GTP" stoichiometry="1" constant="false"/>
        </listOfReactants>
        <listOfProducts>
          <speciesReference species="elRS70SBAGU0058_Pept0058tRNAThrAGU_EFG_GDP_PO4" stoichiometry="1" constant="false"/>
        </listOfProducts>
        <kineticLaw>
          <math xmlns="http://www.w3.org/1998/Math/MathML">
            <apply>
              <times/>
              <ci> k_forward </ci>
              <ci> elRS70SBAGU0058_Pept0058tRNAThrAGU_EFG_GTP </ci>
            </apply>
          </math>
          <listOfLocalParameters>
            <localParameter id="k_forward" value="31"/>
          </listOfLocalParameters>
        </kineticLaw>
      </reaction>
      <reaction id="r2171" name="r2171" reversible="false">
        <listOfReactants>
          <speciesReference species="elRS70SBAGU0058_Pept0058tRNAThrAGU_EFG_GDP_PO4" stoichiometry="1" constant="false"/>
        </listOfReactants>
        <listOfProducts>
          <speciesReference species="elRS70SBAGU0058_Pept0058tRNAThrAGU_EFG_GTP" stoichiometry="1" constant="false"/>
        </listOfProducts>
        <kineticLaw>
          <math xmlns="http://www.w3.org/1998/Math/MathML">
            <apply>
              <times/>
              <ci> k_forward </ci>
              <ci> elRS70SBAGU0058_Pept0058tRNAThrAGU_EFG_GDP_PO4 </ci>
            </apply>
          </math>
          <listOfLocalParameters>
            <localParameter id="k_forward" value="5"/>
          </listOfLocalParameters>
        </kineticLaw>
      </reaction>
      <reaction id="r2172" name="r2172" reversible="false">
        <listOfReactants>
          <speciesReference species="elRS70SAAGU0058_Pept0057_EFTu_GDP" stoichiometry="1" constant="false"/>
        </listOfReactants>
        <listOfProducts>
          <speciesReference species="elRS70SAAGU0058_Pept0057" stoichiometry="1" constant="false"/>
          <speciesReference species="EFTu_GDP" stoichiometry="1" constant="false"/>
        </listOfProducts>
        <kineticLaw>
          <math xmlns="http://www.w3.org/1998/Math/MathML">
            <apply>
              <times/>
              <ci> k_forward </ci>
              <ci> elRS70SAAGU0058_Pept0057_EFTu_GDP </ci>
            </apply>
          </math>
          <listOfLocalParameters>
            <localParameter id="k_forward" value="1000"/>
          </listOfLocalParameters>
        </kineticLaw>
      </reaction>
      <reaction id="r2173" name="r2173" reversible="false">
        <listOfReactants>
          <speciesReference species="elRS70SBAGU0058_Pept0058tRNAThrAGU_EFG_GDP_PO4" stoichiometry="1" constant="false"/>
        </listOfReactants>
        <listOfProducts>
          <speciesReference species="PO4" stoichiometry="1" constant="false"/>
          <speciesReference species="elRS70SCAGU0059_Pept0058tRNAThrAGU_EFG_GDP" stoichiometry="1" constant="false"/>
        </listOfProducts>
        <kineticLaw>
          <math xmlns="http://www.w3.org/1998/Math/MathML">
            <apply>
              <times/>
              <ci> k_forward </ci>
              <ci> elRS70SBAGU0058_Pept0058tRNAThrAGU_EFG_GDP_PO4 </ci>
            </apply>
          </math>
          <listOfLocalParameters>
            <localParameter id="k_forward" value="5"/>
          </listOfLocalParameters>
        </kineticLaw>
      </reaction>
      <reaction id="r2174" name="r2174" reversible="false">
        <listOfReactants>
          <speciesReference species="elRS70SCAGU0059_Pept0058tRNAThrAGU_EFG_GDP" stoichiometry="1" constant="false"/>
        </listOfReactants>
        <listOfProducts>
          <speciesReference species="elRS70SAAGU0059_Pept0058tRNAThrAGU" stoichiometry="1" constant="false"/>
          <speciesReference species="EFG_GDP" stoichiometry="1" constant="false"/>
        </listOfProducts>
        <kineticLaw>
          <math xmlns="http://www.w3.org/1998/Math/MathML">
            <apply>
              <times/>
              <ci> k_forward </ci>
              <ci> elRS70SCAGU0059_Pept0058tRNAThrAGU_EFG_GDP </ci>
            </apply>
          </math>
          <listOfLocalParameters>
            <localParameter id="k_forward" value="1000"/>
          </listOfLocalParameters>
        </kineticLaw>
      </reaction>
      <reaction id="r2175" name="r2175" reversible="false">
        <listOfReactants>
          <speciesReference species="elRS70SAAGU0059_Pept0058tRNAThrAGU" stoichiometry="1" constant="false"/>
        </listOfReactants>
        <listOfProducts>
          <speciesReference species="elRS70SAAGU0059_Pept0058" stoichiometry="1" constant="false"/>
          <speciesReference species="tRNAThrAGU" stoichiometry="1" constant="false"/>
        </listOfProducts>
        <kineticLaw>
          <math xmlns="http://www.w3.org/1998/Math/MathML">
            <apply>
              <times/>
              <ci> k_forward </ci>
              <ci> elRS70SAAGU0059_Pept0058tRNAThrAGU </ci>
            </apply>
          </math>
          <listOfLocalParameters>
            <localParameter id="k_forward" value="1000"/>
          </listOfLocalParameters>
        </kineticLaw>
      </reaction>
      <reaction id="r2176" name="r2176" reversible="false">
        <listOfReactants>
          <speciesReference species="EFTu_GTP_ThrtRNAThrAGU" stoichiometry="1" constant="false"/>
          <speciesReference species="elRS70SAAGU0059_Pept0058" stoichiometry="1" constant="false"/>
        </listOfReactants>
        <listOfProducts>
          <speciesReference species="elRS70SAAGU0059_Pept0058_EFTu_GTP_ThrtRNAThrAGU" stoichiometry="1" constant="false"/>
        </listOfProducts>
        <kineticLaw>
          <math xmlns="http://www.w3.org/1998/Math/MathML">
            <apply>
              <times/>
              <ci> k_forward </ci>
              <ci> EFTu_GTP_ThrtRNAThrAGU </ci>
              <ci> elRS70SAAGU0059_Pept0058 </ci>
            </apply>
          </math>
          <listOfLocalParameters>
            <localParameter id="k_forward" value="140"/>
          </listOfLocalParameters>
        </kineticLaw>
      </reaction>
      <reaction id="r2177" name="r2177" reversible="false">
        <listOfReactants>
          <speciesReference species="elRS70SAAGU0059_Pept0058_EFTu_GTP_ThrtRNAThrAGU" stoichiometry="1" constant="false"/>
        </listOfReactants>
        <listOfProducts>
          <speciesReference species="elRS70SAAGU0059_Pept0058_EFTu_GDP_PO4_ThrtRNAThrAGU" stoichiometry="1" constant="false"/>
        </listOfProducts>
        <kineticLaw>
          <math xmlns="http://www.w3.org/1998/Math/MathML">
            <apply>
              <times/>
              <ci> k_forward </ci>
              <ci> elRS70SAAGU0059_Pept0058_EFTu_GTP_ThrtRNAThrAGU </ci>
            </apply>
          </math>
          <listOfLocalParameters>
            <localParameter id="k_forward" value="260"/>
          </listOfLocalParameters>
        </kineticLaw>
      </reaction>
      <reaction id="r2178" name="r2178" reversible="false">
        <listOfReactants>
          <speciesReference species="elRS70SAAGU0059_Pept0058_EFTu_GDP_PO4_ThrtRNAThrAGU" stoichiometry="1" constant="false"/>
        </listOfReactants>
        <listOfProducts>
          <speciesReference species="PO4" stoichiometry="1" constant="false"/>
          <speciesReference species="elRS70SAAGU0059_Pept0058_EFTu_GDP_ThrtRNAThrAGU" stoichiometry="1" constant="false"/>
        </listOfProducts>
        <kineticLaw>
          <math xmlns="http://www.w3.org/1998/Math/MathML">
            <apply>
              <times/>
              <ci> k_forward </ci>
              <ci> elRS70SAAGU0059_Pept0058_EFTu_GDP_PO4_ThrtRNAThrAGU </ci>
            </apply>
          </math>
          <listOfLocalParameters>
            <localParameter id="k_forward" value="1000"/>
          </listOfLocalParameters>
        </kineticLaw>
      </reaction>
      <reaction id="r2179" name="r2179" reversible="false">
        <listOfReactants>
          <speciesReference species="elRS70SAAGU0059_Pept0058_EFTu_GDP_ThrtRNAThrAGU" stoichiometry="1" constant="false"/>
        </listOfReactants>
        <listOfProducts>
          <speciesReference species="EFTu_GDP" stoichiometry="1" constant="false"/>
          <speciesReference species="elRS70SAAGU0059_Pept0058_ThrtRNAThrAGU" stoichiometry="1" constant="false"/>
        </listOfProducts>
        <kineticLaw>
          <math xmlns="http://www.w3.org/1998/Math/MathML">
            <apply>
              <times/>
              <ci> k_forward </ci>
              <ci> elRS70SAAGU0059_Pept0058_EFTu_GDP_ThrtRNAThrAGU </ci>
            </apply>
          </math>
          <listOfLocalParameters>
            <localParameter id="k_forward" value="7"/>
          </listOfLocalParameters>
        </kineticLaw>
      </reaction>
      <reaction id="r2180" name="r2180" reversible="false">
        <listOfReactants>
          <speciesReference species="elRS70SAAGU0059_Pept0058_ThrtRNAThrAGU" stoichiometry="1" constant="false"/>
        </listOfReactants>
        <listOfProducts>
          <speciesReference species="elRS70SBAGU0059_Pept0059tRNAThrAGU" stoichiometry="1" constant="false"/>
        </listOfProducts>
        <kineticLaw>
          <math xmlns="http://www.w3.org/1998/Math/MathML">
            <apply>
              <times/>
              <ci> k_forward </ci>
              <ci> elRS70SAAGU0059_Pept0058_ThrtRNAThrAGU </ci>
            </apply>
          </math>
          <listOfLocalParameters>
            <localParameter id="k_forward" value="1000"/>
          </listOfLocalParameters>
        </kineticLaw>
      </reaction>
      <reaction id="r2181" name="r2181" reversible="false">
        <listOfReactants>
          <speciesReference species="elRS70SBAGU0059_Pept0059tRNAThrAGU" stoichiometry="1" constant="false"/>
          <speciesReference species="EFG_GTP" stoichiometry="1" constant="false"/>
        </listOfReactants>
        <listOfProducts>
          <speciesReference species="elRS70SBAGU0059_Pept0059tRNAThrAGU_EFG_GTP" stoichiometry="1" constant="false"/>
        </listOfProducts>
        <kineticLaw>
          <math xmlns="http://www.w3.org/1998/Math/MathML">
            <apply>
              <times/>
              <ci> k_forward </ci>
              <ci> elRS70SBAGU0059_Pept0059tRNAThrAGU </ci>
              <ci> EFG_GTP </ci>
            </apply>
          </math>
          <listOfLocalParameters>
            <localParameter id="k_forward" value="30"/>
          </listOfLocalParameters>
        </kineticLaw>
      </reaction>
      <reaction id="r2182" name="r2182" reversible="false">
        <listOfReactants>
          <speciesReference species="elRS70SBAGU0059_Pept0059tRNAThrAGU_EFG_GTP" stoichiometry="1" constant="false"/>
        </listOfReactants>
        <listOfProducts>
          <speciesReference species="EFG_GTP" stoichiometry="1" constant="false"/>
          <speciesReference species="elRS70SBAGU0059_Pept0059tRNAThrAGU" stoichiometry="1" constant="false"/>
        </listOfProducts>
        <kineticLaw>
          <math xmlns="http://www.w3.org/1998/Math/MathML">
            <apply>
              <times/>
              <ci> k_forward </ci>
              <ci> elRS70SBAGU0059_Pept0059tRNAThrAGU_EFG_GTP </ci>
            </apply>
          </math>
          <listOfLocalParameters>
            <localParameter id="k_forward" value="25"/>
          </listOfLocalParameters>
        </kineticLaw>
      </reaction>
      <reaction id="r2183" name="r2183" reversible="false">
        <listOfReactants>
          <speciesReference species="elRS70SAAGU0059_Pept0058_EFTu_GTP_ThrtRNAThrAGU" stoichiometry="1" constant="false"/>
        </listOfReactants>
        <listOfProducts>
          <speciesReference species="EFTu_GTP_ThrtRNAThrAGU" stoichiometry="1" constant="false"/>
          <speciesReference species="elRS70SAAGU0059_Pept0058" stoichiometry="1" constant="false"/>
        </listOfProducts>
        <kineticLaw>
          <math xmlns="http://www.w3.org/1998/Math/MathML">
            <apply>
              <times/>
              <ci> k_forward </ci>
              <ci> elRS70SAAGU0059_Pept0058_EFTu_GTP_ThrtRNAThrAGU </ci>
            </apply>
          </math>
          <listOfLocalParameters>
            <localParameter id="k_forward" value="0.23"/>
          </listOfLocalParameters>
        </kineticLaw>
      </reaction>
      <reaction id="r2184" name="r2184" reversible="false">
        <listOfReactants>
          <speciesReference species="elRS70SBAGU0059_Pept0059tRNAThrAGU_EFG_GTP" stoichiometry="1" constant="false"/>
        </listOfReactants>
        <listOfProducts>
          <speciesReference species="elRS70SBAGU0059_Pept0059tRNAThrAGU_EFG_GDP_PO4" stoichiometry="1" constant="false"/>
        </listOfProducts>
        <kineticLaw>
          <math xmlns="http://www.w3.org/1998/Math/MathML">
            <apply>
              <times/>
              <ci> k_forward </ci>
              <ci> elRS70SBAGU0059_Pept0059tRNAThrAGU_EFG_GTP </ci>
            </apply>
          </math>
          <listOfLocalParameters>
            <localParameter id="k_forward" value="31"/>
          </listOfLocalParameters>
        </kineticLaw>
      </reaction>
      <reaction id="r2185" name="r2185" reversible="false">
        <listOfReactants>
          <speciesReference species="elRS70SBAGU0059_Pept0059tRNAThrAGU_EFG_GDP_PO4" stoichiometry="1" constant="false"/>
        </listOfReactants>
        <listOfProducts>
          <speciesReference species="elRS70SBAGU0059_Pept0059tRNAThrAGU_EFG_GTP" stoichiometry="1" constant="false"/>
        </listOfProducts>
        <kineticLaw>
          <math xmlns="http://www.w3.org/1998/Math/MathML">
            <apply>
              <times/>
              <ci> k_forward </ci>
              <ci> elRS70SBAGU0059_Pept0059tRNAThrAGU_EFG_GDP_PO4 </ci>
            </apply>
          </math>
          <listOfLocalParameters>
            <localParameter id="k_forward" value="5"/>
          </listOfLocalParameters>
        </kineticLaw>
      </reaction>
      <reaction id="r2186" name="r2186" reversible="false">
        <listOfReactants>
          <speciesReference species="elRS70SAAGU0059_Pept0058_EFTu_GDP" stoichiometry="1" constant="false"/>
        </listOfReactants>
        <listOfProducts>
          <speciesReference species="elRS70SAAGU0059_Pept0058" stoichiometry="1" constant="false"/>
          <speciesReference species="EFTu_GDP" stoichiometry="1" constant="false"/>
        </listOfProducts>
        <kineticLaw>
          <math xmlns="http://www.w3.org/1998/Math/MathML">
            <apply>
              <times/>
              <ci> k_forward </ci>
              <ci> elRS70SAAGU0059_Pept0058_EFTu_GDP </ci>
            </apply>
          </math>
          <listOfLocalParameters>
            <localParameter id="k_forward" value="1000"/>
          </listOfLocalParameters>
        </kineticLaw>
      </reaction>
      <reaction id="r2187" name="r2187" reversible="false">
        <listOfReactants>
          <speciesReference species="elRS70SBAGU0059_Pept0059tRNAThrAGU_EFG_GDP_PO4" stoichiometry="1" constant="false"/>
        </listOfReactants>
        <listOfProducts>
          <speciesReference species="PO4" stoichiometry="1" constant="false"/>
          <speciesReference species="elRS70SCCAG0060_Pept0059tRNAThrAGU_EFG_GDP" stoichiometry="1" constant="false"/>
        </listOfProducts>
        <kineticLaw>
          <math xmlns="http://www.w3.org/1998/Math/MathML">
            <apply>
              <times/>
              <ci> k_forward </ci>
              <ci> elRS70SBAGU0059_Pept0059tRNAThrAGU_EFG_GDP_PO4 </ci>
            </apply>
          </math>
          <listOfLocalParameters>
            <localParameter id="k_forward" value="5"/>
          </listOfLocalParameters>
        </kineticLaw>
      </reaction>
      <reaction id="r2188" name="r2188" reversible="false">
        <listOfReactants>
          <speciesReference species="elRS70SCCAG0060_Pept0059tRNAThrAGU_EFG_GDP" stoichiometry="1" constant="false"/>
        </listOfReactants>
        <listOfProducts>
          <speciesReference species="elRS70SACAG0060_Pept0059tRNAThrAGU" stoichiometry="1" constant="false"/>
          <speciesReference species="EFG_GDP" stoichiometry="1" constant="false"/>
        </listOfProducts>
        <kineticLaw>
          <math xmlns="http://www.w3.org/1998/Math/MathML">
            <apply>
              <times/>
              <ci> k_forward </ci>
              <ci> elRS70SCCAG0060_Pept0059tRNAThrAGU_EFG_GDP </ci>
            </apply>
          </math>
          <listOfLocalParameters>
            <localParameter id="k_forward" value="1000"/>
          </listOfLocalParameters>
        </kineticLaw>
      </reaction>
      <reaction id="r2189" name="r2189" reversible="false">
        <listOfReactants>
          <speciesReference species="elRS70SACAG0060_Pept0059tRNAThrAGU" stoichiometry="1" constant="false"/>
        </listOfReactants>
        <listOfProducts>
          <speciesReference species="elRS70SACAG0060_Pept0059" stoichiometry="1" constant="false"/>
          <speciesReference species="tRNAThrAGU" stoichiometry="1" constant="false"/>
        </listOfProducts>
        <kineticLaw>
          <math xmlns="http://www.w3.org/1998/Math/MathML">
            <apply>
              <times/>
              <ci> k_forward </ci>
              <ci> elRS70SACAG0060_Pept0059tRNAThrAGU </ci>
            </apply>
          </math>
          <listOfLocalParameters>
            <localParameter id="k_forward" value="1000"/>
          </listOfLocalParameters>
        </kineticLaw>
      </reaction>
      <reaction id="r2190" name="r2190" reversible="false">
        <listOfReactants>
          <speciesReference species="EFTu_GTP_LeutRNALeuCAG" stoichiometry="1" constant="false"/>
          <speciesReference species="elRS70SACAG0060_Pept0059" stoichiometry="1" constant="false"/>
        </listOfReactants>
        <listOfProducts>
          <speciesReference species="elRS70SACAG0060_Pept0059_EFTu_GTP_LeutRNALeuCAG" stoichiometry="1" constant="false"/>
        </listOfProducts>
        <kineticLaw>
          <math xmlns="http://www.w3.org/1998/Math/MathML">
            <apply>
              <times/>
              <ci> k_forward </ci>
              <ci> EFTu_GTP_LeutRNALeuCAG </ci>
              <ci> elRS70SACAG0060_Pept0059 </ci>
            </apply>
          </math>
          <listOfLocalParameters>
            <localParameter id="k_forward" value="140"/>
          </listOfLocalParameters>
        </kineticLaw>
      </reaction>
      <reaction id="r2191" name="r2191" reversible="false">
        <listOfReactants>
          <speciesReference species="elRS70SACAG0060_Pept0059_EFTu_GTP_LeutRNALeuCAG" stoichiometry="1" constant="false"/>
        </listOfReactants>
        <listOfProducts>
          <speciesReference species="elRS70SACAG0060_Pept0059_EFTu_GDP_PO4_LeutRNALeuCAG" stoichiometry="1" constant="false"/>
        </listOfProducts>
        <kineticLaw>
          <math xmlns="http://www.w3.org/1998/Math/MathML">
            <apply>
              <times/>
              <ci> k_forward </ci>
              <ci> elRS70SACAG0060_Pept0059_EFTu_GTP_LeutRNALeuCAG </ci>
            </apply>
          </math>
          <listOfLocalParameters>
            <localParameter id="k_forward" value="260"/>
          </listOfLocalParameters>
        </kineticLaw>
      </reaction>
      <reaction id="r2192" name="r2192" reversible="false">
        <listOfReactants>
          <speciesReference species="elRS70SACAG0060_Pept0059_EFTu_GDP_PO4_LeutRNALeuCAG" stoichiometry="1" constant="false"/>
        </listOfReactants>
        <listOfProducts>
          <speciesReference species="PO4" stoichiometry="1" constant="false"/>
          <speciesReference species="elRS70SACAG0060_Pept0059_EFTu_GDP_LeutRNALeuCAG" stoichiometry="1" constant="false"/>
        </listOfProducts>
        <kineticLaw>
          <math xmlns="http://www.w3.org/1998/Math/MathML">
            <apply>
              <times/>
              <ci> k_forward </ci>
              <ci> elRS70SACAG0060_Pept0059_EFTu_GDP_PO4_LeutRNALeuCAG </ci>
            </apply>
          </math>
          <listOfLocalParameters>
            <localParameter id="k_forward" value="1000"/>
          </listOfLocalParameters>
        </kineticLaw>
      </reaction>
      <reaction id="r2193" name="r2193" reversible="false">
        <listOfReactants>
          <speciesReference species="elRS70SACAG0060_Pept0059_EFTu_GDP_LeutRNALeuCAG" stoichiometry="1" constant="false"/>
        </listOfReactants>
        <listOfProducts>
          <speciesReference species="EFTu_GDP" stoichiometry="1" constant="false"/>
          <speciesReference species="elRS70SACAG0060_Pept0059_LeutRNALeuCAG" stoichiometry="1" constant="false"/>
        </listOfProducts>
        <kineticLaw>
          <math xmlns="http://www.w3.org/1998/Math/MathML">
            <apply>
              <times/>
              <ci> k_forward </ci>
              <ci> elRS70SACAG0060_Pept0059_EFTu_GDP_LeutRNALeuCAG </ci>
            </apply>
          </math>
          <listOfLocalParameters>
            <localParameter id="k_forward" value="7"/>
          </listOfLocalParameters>
        </kineticLaw>
      </reaction>
      <reaction id="r2194" name="r2194" reversible="false">
        <listOfReactants>
          <speciesReference species="elRS70SACAG0060_Pept0059_LeutRNALeuCAG" stoichiometry="1" constant="false"/>
        </listOfReactants>
        <listOfProducts>
          <speciesReference species="elRS70SBCAG0060_Pept0060tRNALeuCAG" stoichiometry="1" constant="false"/>
        </listOfProducts>
        <kineticLaw>
          <math xmlns="http://www.w3.org/1998/Math/MathML">
            <apply>
              <times/>
              <ci> k_forward </ci>
              <ci> elRS70SACAG0060_Pept0059_LeutRNALeuCAG </ci>
            </apply>
          </math>
          <listOfLocalParameters>
            <localParameter id="k_forward" value="1000"/>
          </listOfLocalParameters>
        </kineticLaw>
      </reaction>
      <reaction id="r2195" name="r2195" reversible="false">
        <listOfReactants>
          <speciesReference species="elRS70SBCAG0060_Pept0060tRNALeuCAG" stoichiometry="1" constant="false"/>
          <speciesReference species="EFG_GTP" stoichiometry="1" constant="false"/>
        </listOfReactants>
        <listOfProducts>
          <speciesReference species="elRS70SBCAG0060_Pept0060tRNALeuCAG_EFG_GTP" stoichiometry="1" constant="false"/>
        </listOfProducts>
        <kineticLaw>
          <math xmlns="http://www.w3.org/1998/Math/MathML">
            <apply>
              <times/>
              <ci> k_forward </ci>
              <ci> elRS70SBCAG0060_Pept0060tRNALeuCAG </ci>
              <ci> EFG_GTP </ci>
            </apply>
          </math>
          <listOfLocalParameters>
            <localParameter id="k_forward" value="30"/>
          </listOfLocalParameters>
        </kineticLaw>
      </reaction>
      <reaction id="r2196" name="r2196" reversible="false">
        <listOfReactants>
          <speciesReference species="elRS70SBCAG0060_Pept0060tRNALeuCAG_EFG_GTP" stoichiometry="1" constant="false"/>
        </listOfReactants>
        <listOfProducts>
          <speciesReference species="EFG_GTP" stoichiometry="1" constant="false"/>
          <speciesReference species="elRS70SBCAG0060_Pept0060tRNALeuCAG" stoichiometry="1" constant="false"/>
        </listOfProducts>
        <kineticLaw>
          <math xmlns="http://www.w3.org/1998/Math/MathML">
            <apply>
              <times/>
              <ci> k_forward </ci>
              <ci> elRS70SBCAG0060_Pept0060tRNALeuCAG_EFG_GTP </ci>
            </apply>
          </math>
          <listOfLocalParameters>
            <localParameter id="k_forward" value="25"/>
          </listOfLocalParameters>
        </kineticLaw>
      </reaction>
      <reaction id="r2197" name="r2197" reversible="false">
        <listOfReactants>
          <speciesReference species="elRS70SACAG0060_Pept0059_EFTu_GTP_LeutRNALeuCAG" stoichiometry="1" constant="false"/>
        </listOfReactants>
        <listOfProducts>
          <speciesReference species="EFTu_GTP_LeutRNALeuCAG" stoichiometry="1" constant="false"/>
          <speciesReference species="elRS70SACAG0060_Pept0059" stoichiometry="1" constant="false"/>
        </listOfProducts>
        <kineticLaw>
          <math xmlns="http://www.w3.org/1998/Math/MathML">
            <apply>
              <times/>
              <ci> k_forward </ci>
              <ci> elRS70SACAG0060_Pept0059_EFTu_GTP_LeutRNALeuCAG </ci>
            </apply>
          </math>
          <listOfLocalParameters>
            <localParameter id="k_forward" value="0.23"/>
          </listOfLocalParameters>
        </kineticLaw>
      </reaction>
      <reaction id="r2198" name="r2198" reversible="false">
        <listOfReactants>
          <speciesReference species="elRS70SBCAG0060_Pept0060tRNALeuCAG_EFG_GTP" stoichiometry="1" constant="false"/>
        </listOfReactants>
        <listOfProducts>
          <speciesReference species="elRS70SBCAG0060_Pept0060tRNALeuCAG_EFG_GDP_PO4" stoichiometry="1" constant="false"/>
        </listOfProducts>
        <kineticLaw>
          <math xmlns="http://www.w3.org/1998/Math/MathML">
            <apply>
              <times/>
              <ci> k_forward </ci>
              <ci> elRS70SBCAG0060_Pept0060tRNALeuCAG_EFG_GTP </ci>
            </apply>
          </math>
          <listOfLocalParameters>
            <localParameter id="k_forward" value="31"/>
          </listOfLocalParameters>
        </kineticLaw>
      </reaction>
      <reaction id="r2199" name="r2199" reversible="false">
        <listOfReactants>
          <speciesReference species="elRS70SBCAG0060_Pept0060tRNALeuCAG_EFG_GDP_PO4" stoichiometry="1" constant="false"/>
        </listOfReactants>
        <listOfProducts>
          <speciesReference species="elRS70SBCAG0060_Pept0060tRNALeuCAG_EFG_GTP" stoichiometry="1" constant="false"/>
        </listOfProducts>
        <kineticLaw>
          <math xmlns="http://www.w3.org/1998/Math/MathML">
            <apply>
              <times/>
              <ci> k_forward </ci>
              <ci> elRS70SBCAG0060_Pept0060tRNALeuCAG_EFG_GDP_PO4 </ci>
            </apply>
          </math>
          <listOfLocalParameters>
            <localParameter id="k_forward" value="5"/>
          </listOfLocalParameters>
        </kineticLaw>
      </reaction>
      <reaction id="r2200" name="r2200" reversible="false">
        <listOfReactants>
          <speciesReference species="elRS70SACAG0060_Pept0059_EFTu_GDP" stoichiometry="1" constant="false"/>
        </listOfReactants>
        <listOfProducts>
          <speciesReference species="elRS70SACAG0060_Pept0059" stoichiometry="1" constant="false"/>
          <speciesReference species="EFTu_GDP" stoichiometry="1" constant="false"/>
        </listOfProducts>
        <kineticLaw>
          <math xmlns="http://www.w3.org/1998/Math/MathML">
            <apply>
              <times/>
              <ci> k_forward </ci>
              <ci> elRS70SACAG0060_Pept0059_EFTu_GDP </ci>
            </apply>
          </math>
          <listOfLocalParameters>
            <localParameter id="k_forward" value="1000"/>
          </listOfLocalParameters>
        </kineticLaw>
      </reaction>
      <reaction id="r2201" name="r2201" reversible="false">
        <listOfReactants>
          <speciesReference species="elRS70SBCAG0060_Pept0060tRNALeuCAG_EFG_GDP_PO4" stoichiometry="1" constant="false"/>
        </listOfReactants>
        <listOfProducts>
          <speciesReference species="PO4" stoichiometry="1" constant="false"/>
          <speciesReference species="elRS70SCAGU0061_Pept0060tRNALeuCAG_EFG_GDP" stoichiometry="1" constant="false"/>
        </listOfProducts>
        <kineticLaw>
          <math xmlns="http://www.w3.org/1998/Math/MathML">
            <apply>
              <times/>
              <ci> k_forward </ci>
              <ci> elRS70SBCAG0060_Pept0060tRNALeuCAG_EFG_GDP_PO4 </ci>
            </apply>
          </math>
          <listOfLocalParameters>
            <localParameter id="k_forward" value="5"/>
          </listOfLocalParameters>
        </kineticLaw>
      </reaction>
      <reaction id="r2202" name="r2202" reversible="false">
        <listOfReactants>
          <speciesReference species="elRS70SCAGU0061_Pept0060tRNALeuCAG_EFG_GDP" stoichiometry="1" constant="false"/>
        </listOfReactants>
        <listOfProducts>
          <speciesReference species="elRS70SAAGU0061_Pept0060tRNALeuCAG" stoichiometry="1" constant="false"/>
          <speciesReference species="EFG_GDP" stoichiometry="1" constant="false"/>
        </listOfProducts>
        <kineticLaw>
          <math xmlns="http://www.w3.org/1998/Math/MathML">
            <apply>
              <times/>
              <ci> k_forward </ci>
              <ci> elRS70SCAGU0061_Pept0060tRNALeuCAG_EFG_GDP </ci>
            </apply>
          </math>
          <listOfLocalParameters>
            <localParameter id="k_forward" value="1000"/>
          </listOfLocalParameters>
        </kineticLaw>
      </reaction>
      <reaction id="r2203" name="r2203" reversible="false">
        <listOfReactants>
          <speciesReference species="elRS70SAAGU0061_Pept0060tRNALeuCAG" stoichiometry="1" constant="false"/>
        </listOfReactants>
        <listOfProducts>
          <speciesReference species="elRS70SAAGU0061_Pept0060" stoichiometry="1" constant="false"/>
          <speciesReference species="tRNALeuCAG" stoichiometry="1" constant="false"/>
        </listOfProducts>
        <kineticLaw>
          <math xmlns="http://www.w3.org/1998/Math/MathML">
            <apply>
              <times/>
              <ci> k_forward </ci>
              <ci> elRS70SAAGU0061_Pept0060tRNALeuCAG </ci>
            </apply>
          </math>
          <listOfLocalParameters>
            <localParameter id="k_forward" value="1000"/>
          </listOfLocalParameters>
        </kineticLaw>
      </reaction>
      <reaction id="r2204" name="r2204" reversible="false">
        <listOfReactants>
          <speciesReference species="EFTu_GTP_ThrtRNAThrAGU" stoichiometry="1" constant="false"/>
          <speciesReference species="elRS70SAAGU0061_Pept0060" stoichiometry="1" constant="false"/>
        </listOfReactants>
        <listOfProducts>
          <speciesReference species="elRS70SAAGU0061_Pept0060_EFTu_GTP_ThrtRNAThrAGU" stoichiometry="1" constant="false"/>
        </listOfProducts>
        <kineticLaw>
          <math xmlns="http://www.w3.org/1998/Math/MathML">
            <apply>
              <times/>
              <ci> k_forward </ci>
              <ci> EFTu_GTP_ThrtRNAThrAGU </ci>
              <ci> elRS70SAAGU0061_Pept0060 </ci>
            </apply>
          </math>
          <listOfLocalParameters>
            <localParameter id="k_forward" value="140"/>
          </listOfLocalParameters>
        </kineticLaw>
      </reaction>
      <reaction id="r2205" name="r2205" reversible="false">
        <listOfReactants>
          <speciesReference species="elRS70SAAGU0061_Pept0060_EFTu_GTP_ThrtRNAThrAGU" stoichiometry="1" constant="false"/>
        </listOfReactants>
        <listOfProducts>
          <speciesReference species="elRS70SAAGU0061_Pept0060_EFTu_GDP_PO4_ThrtRNAThrAGU" stoichiometry="1" constant="false"/>
        </listOfProducts>
        <kineticLaw>
          <math xmlns="http://www.w3.org/1998/Math/MathML">
            <apply>
              <times/>
              <ci> k_forward </ci>
              <ci> elRS70SAAGU0061_Pept0060_EFTu_GTP_ThrtRNAThrAGU </ci>
            </apply>
          </math>
          <listOfLocalParameters>
            <localParameter id="k_forward" value="260"/>
          </listOfLocalParameters>
        </kineticLaw>
      </reaction>
      <reaction id="r2206" name="r2206" reversible="false">
        <listOfReactants>
          <speciesReference species="elRS70SAAGU0061_Pept0060_EFTu_GDP_PO4_ThrtRNAThrAGU" stoichiometry="1" constant="false"/>
        </listOfReactants>
        <listOfProducts>
          <speciesReference species="PO4" stoichiometry="1" constant="false"/>
          <speciesReference species="elRS70SAAGU0061_Pept0060_EFTu_GDP_ThrtRNAThrAGU" stoichiometry="1" constant="false"/>
        </listOfProducts>
        <kineticLaw>
          <math xmlns="http://www.w3.org/1998/Math/MathML">
            <apply>
              <times/>
              <ci> k_forward </ci>
              <ci> elRS70SAAGU0061_Pept0060_EFTu_GDP_PO4_ThrtRNAThrAGU </ci>
            </apply>
          </math>
          <listOfLocalParameters>
            <localParameter id="k_forward" value="1000"/>
          </listOfLocalParameters>
        </kineticLaw>
      </reaction>
      <reaction id="r2207" name="r2207" reversible="false">
        <listOfReactants>
          <speciesReference species="elRS70SAAGU0061_Pept0060_EFTu_GDP_ThrtRNAThrAGU" stoichiometry="1" constant="false"/>
        </listOfReactants>
        <listOfProducts>
          <speciesReference species="EFTu_GDP" stoichiometry="1" constant="false"/>
          <speciesReference species="elRS70SAAGU0061_Pept0060_ThrtRNAThrAGU" stoichiometry="1" constant="false"/>
        </listOfProducts>
        <kineticLaw>
          <math xmlns="http://www.w3.org/1998/Math/MathML">
            <apply>
              <times/>
              <ci> k_forward </ci>
              <ci> elRS70SAAGU0061_Pept0060_EFTu_GDP_ThrtRNAThrAGU </ci>
            </apply>
          </math>
          <listOfLocalParameters>
            <localParameter id="k_forward" value="7"/>
          </listOfLocalParameters>
        </kineticLaw>
      </reaction>
      <reaction id="r2208" name="r2208" reversible="false">
        <listOfReactants>
          <speciesReference species="elRS70SAAGU0061_Pept0060_ThrtRNAThrAGU" stoichiometry="1" constant="false"/>
        </listOfReactants>
        <listOfProducts>
          <speciesReference species="elRS70SBAGU0061_Pept0061tRNAThrAGU" stoichiometry="1" constant="false"/>
        </listOfProducts>
        <kineticLaw>
          <math xmlns="http://www.w3.org/1998/Math/MathML">
            <apply>
              <times/>
              <ci> k_forward </ci>
              <ci> elRS70SAAGU0061_Pept0060_ThrtRNAThrAGU </ci>
            </apply>
          </math>
          <listOfLocalParameters>
            <localParameter id="k_forward" value="1000"/>
          </listOfLocalParameters>
        </kineticLaw>
      </reaction>
      <reaction id="r2209" name="r2209" reversible="false">
        <listOfReactants>
          <speciesReference species="elRS70SBAGU0061_Pept0061tRNAThrAGU" stoichiometry="1" constant="false"/>
          <speciesReference species="EFG_GTP" stoichiometry="1" constant="false"/>
        </listOfReactants>
        <listOfProducts>
          <speciesReference species="elRS70SBAGU0061_Pept0061tRNAThrAGU_EFG_GTP" stoichiometry="1" constant="false"/>
        </listOfProducts>
        <kineticLaw>
          <math xmlns="http://www.w3.org/1998/Math/MathML">
            <apply>
              <times/>
              <ci> k_forward </ci>
              <ci> elRS70SBAGU0061_Pept0061tRNAThrAGU </ci>
              <ci> EFG_GTP </ci>
            </apply>
          </math>
          <listOfLocalParameters>
            <localParameter id="k_forward" value="30"/>
          </listOfLocalParameters>
        </kineticLaw>
      </reaction>
      <reaction id="r2210" name="r2210" reversible="false">
        <listOfReactants>
          <speciesReference species="elRS70SBAGU0061_Pept0061tRNAThrAGU_EFG_GTP" stoichiometry="1" constant="false"/>
        </listOfReactants>
        <listOfProducts>
          <speciesReference species="EFG_GTP" stoichiometry="1" constant="false"/>
          <speciesReference species="elRS70SBAGU0061_Pept0061tRNAThrAGU" stoichiometry="1" constant="false"/>
        </listOfProducts>
        <kineticLaw>
          <math xmlns="http://www.w3.org/1998/Math/MathML">
            <apply>
              <times/>
              <ci> k_forward </ci>
              <ci> elRS70SBAGU0061_Pept0061tRNAThrAGU_EFG_GTP </ci>
            </apply>
          </math>
          <listOfLocalParameters>
            <localParameter id="k_forward" value="25"/>
          </listOfLocalParameters>
        </kineticLaw>
      </reaction>
      <reaction id="r2211" name="r2211" reversible="false">
        <listOfReactants>
          <speciesReference species="elRS70SAAGU0061_Pept0060_EFTu_GTP_ThrtRNAThrAGU" stoichiometry="1" constant="false"/>
        </listOfReactants>
        <listOfProducts>
          <speciesReference species="EFTu_GTP_ThrtRNAThrAGU" stoichiometry="1" constant="false"/>
          <speciesReference species="elRS70SAAGU0061_Pept0060" stoichiometry="1" constant="false"/>
        </listOfProducts>
        <kineticLaw>
          <math xmlns="http://www.w3.org/1998/Math/MathML">
            <apply>
              <times/>
              <ci> k_forward </ci>
              <ci> elRS70SAAGU0061_Pept0060_EFTu_GTP_ThrtRNAThrAGU </ci>
            </apply>
          </math>
          <listOfLocalParameters>
            <localParameter id="k_forward" value="0.23"/>
          </listOfLocalParameters>
        </kineticLaw>
      </reaction>
      <reaction id="r2212" name="r2212" reversible="false">
        <listOfReactants>
          <speciesReference species="elRS70SBAGU0061_Pept0061tRNAThrAGU_EFG_GTP" stoichiometry="1" constant="false"/>
        </listOfReactants>
        <listOfProducts>
          <speciesReference species="elRS70SBAGU0061_Pept0061tRNAThrAGU_EFG_GDP_PO4" stoichiometry="1" constant="false"/>
        </listOfProducts>
        <kineticLaw>
          <math xmlns="http://www.w3.org/1998/Math/MathML">
            <apply>
              <times/>
              <ci> k_forward </ci>
              <ci> elRS70SBAGU0061_Pept0061tRNAThrAGU_EFG_GTP </ci>
            </apply>
          </math>
          <listOfLocalParameters>
            <localParameter id="k_forward" value="31"/>
          </listOfLocalParameters>
        </kineticLaw>
      </reaction>
      <reaction id="r2213" name="r2213" reversible="false">
        <listOfReactants>
          <speciesReference species="elRS70SBAGU0061_Pept0061tRNAThrAGU_EFG_GDP_PO4" stoichiometry="1" constant="false"/>
        </listOfReactants>
        <listOfProducts>
          <speciesReference species="elRS70SBAGU0061_Pept0061tRNAThrAGU_EFG_GTP" stoichiometry="1" constant="false"/>
        </listOfProducts>
        <kineticLaw>
          <math xmlns="http://www.w3.org/1998/Math/MathML">
            <apply>
              <times/>
              <ci> k_forward </ci>
              <ci> elRS70SBAGU0061_Pept0061tRNAThrAGU_EFG_GDP_PO4 </ci>
            </apply>
          </math>
          <listOfLocalParameters>
            <localParameter id="k_forward" value="5"/>
          </listOfLocalParameters>
        </kineticLaw>
      </reaction>
      <reaction id="r2214" name="r2214" reversible="false">
        <listOfReactants>
          <speciesReference species="elRS70SAAGU0061_Pept0060_EFTu_GDP" stoichiometry="1" constant="false"/>
        </listOfReactants>
        <listOfProducts>
          <speciesReference species="elRS70SAAGU0061_Pept0060" stoichiometry="1" constant="false"/>
          <speciesReference species="EFTu_GDP" stoichiometry="1" constant="false"/>
        </listOfProducts>
        <kineticLaw>
          <math xmlns="http://www.w3.org/1998/Math/MathML">
            <apply>
              <times/>
              <ci> k_forward </ci>
              <ci> elRS70SAAGU0061_Pept0060_EFTu_GDP </ci>
            </apply>
          </math>
          <listOfLocalParameters>
            <localParameter id="k_forward" value="1000"/>
          </listOfLocalParameters>
        </kineticLaw>
      </reaction>
      <reaction id="r2215" name="r2215" reversible="false">
        <listOfReactants>
          <speciesReference species="elRS70SBAGU0061_Pept0061tRNAThrAGU_EFG_GDP_PO4" stoichiometry="1" constant="false"/>
        </listOfReactants>
        <listOfProducts>
          <speciesReference species="PO4" stoichiometry="1" constant="false"/>
          <speciesReference species="elRS70SCAUA0062_Pept0061tRNAThrAGU_EFG_GDP" stoichiometry="1" constant="false"/>
        </listOfProducts>
        <kineticLaw>
          <math xmlns="http://www.w3.org/1998/Math/MathML">
            <apply>
              <times/>
              <ci> k_forward </ci>
              <ci> elRS70SBAGU0061_Pept0061tRNAThrAGU_EFG_GDP_PO4 </ci>
            </apply>
          </math>
          <listOfLocalParameters>
            <localParameter id="k_forward" value="5"/>
          </listOfLocalParameters>
        </kineticLaw>
      </reaction>
      <reaction id="r2216" name="r2216" reversible="false">
        <listOfReactants>
          <speciesReference species="elRS70SCAUA0062_Pept0061tRNAThrAGU_EFG_GDP" stoichiometry="1" constant="false"/>
        </listOfReactants>
        <listOfProducts>
          <speciesReference species="elRS70SAAUA0062_Pept0061tRNAThrAGU" stoichiometry="1" constant="false"/>
          <speciesReference species="EFG_GDP" stoichiometry="1" constant="false"/>
        </listOfProducts>
        <kineticLaw>
          <math xmlns="http://www.w3.org/1998/Math/MathML">
            <apply>
              <times/>
              <ci> k_forward </ci>
              <ci> elRS70SCAUA0062_Pept0061tRNAThrAGU_EFG_GDP </ci>
            </apply>
          </math>
          <listOfLocalParameters>
            <localParameter id="k_forward" value="1000"/>
          </listOfLocalParameters>
        </kineticLaw>
      </reaction>
      <reaction id="r2217" name="r2217" reversible="false">
        <listOfReactants>
          <speciesReference species="elRS70SAAUA0062_Pept0061tRNAThrAGU" stoichiometry="1" constant="false"/>
        </listOfReactants>
        <listOfProducts>
          <speciesReference species="elRS70SAAUA0062_Pept0061" stoichiometry="1" constant="false"/>
          <speciesReference species="tRNAThrAGU" stoichiometry="1" constant="false"/>
        </listOfProducts>
        <kineticLaw>
          <math xmlns="http://www.w3.org/1998/Math/MathML">
            <apply>
              <times/>
              <ci> k_forward </ci>
              <ci> elRS70SAAUA0062_Pept0061tRNAThrAGU </ci>
            </apply>
          </math>
          <listOfLocalParameters>
            <localParameter id="k_forward" value="1000"/>
          </listOfLocalParameters>
        </kineticLaw>
      </reaction>
      <reaction id="r2218" name="r2218" reversible="false">
        <listOfReactants>
          <speciesReference species="EFTu_GTP_TyrtRNATyrAUA" stoichiometry="1" constant="false"/>
          <speciesReference species="elRS70SAAUA0062_Pept0061" stoichiometry="1" constant="false"/>
        </listOfReactants>
        <listOfProducts>
          <speciesReference species="elRS70SAAUA0062_Pept0061_EFTu_GTP_TyrtRNATyrAUA" stoichiometry="1" constant="false"/>
        </listOfProducts>
        <kineticLaw>
          <math xmlns="http://www.w3.org/1998/Math/MathML">
            <apply>
              <times/>
              <ci> k_forward </ci>
              <ci> EFTu_GTP_TyrtRNATyrAUA </ci>
              <ci> elRS70SAAUA0062_Pept0061 </ci>
            </apply>
          </math>
          <listOfLocalParameters>
            <localParameter id="k_forward" value="140"/>
          </listOfLocalParameters>
        </kineticLaw>
      </reaction>
      <reaction id="r2219" name="r2219" reversible="false">
        <listOfReactants>
          <speciesReference species="elRS70SAAUA0062_Pept0061_EFTu_GTP_TyrtRNATyrAUA" stoichiometry="1" constant="false"/>
        </listOfReactants>
        <listOfProducts>
          <speciesReference species="elRS70SAAUA0062_Pept0061_EFTu_GDP_PO4_TyrtRNATyrAUA" stoichiometry="1" constant="false"/>
        </listOfProducts>
        <kineticLaw>
          <math xmlns="http://www.w3.org/1998/Math/MathML">
            <apply>
              <times/>
              <ci> k_forward </ci>
              <ci> elRS70SAAUA0062_Pept0061_EFTu_GTP_TyrtRNATyrAUA </ci>
            </apply>
          </math>
          <listOfLocalParameters>
            <localParameter id="k_forward" value="260"/>
          </listOfLocalParameters>
        </kineticLaw>
      </reaction>
      <reaction id="r2220" name="r2220" reversible="false">
        <listOfReactants>
          <speciesReference species="elRS70SAAUA0062_Pept0061_EFTu_GDP_PO4_TyrtRNATyrAUA" stoichiometry="1" constant="false"/>
        </listOfReactants>
        <listOfProducts>
          <speciesReference species="PO4" stoichiometry="1" constant="false"/>
          <speciesReference species="elRS70SAAUA0062_Pept0061_EFTu_GDP_TyrtRNATyrAUA" stoichiometry="1" constant="false"/>
        </listOfProducts>
        <kineticLaw>
          <math xmlns="http://www.w3.org/1998/Math/MathML">
            <apply>
              <times/>
              <ci> k_forward </ci>
              <ci> elRS70SAAUA0062_Pept0061_EFTu_GDP_PO4_TyrtRNATyrAUA </ci>
            </apply>
          </math>
          <listOfLocalParameters>
            <localParameter id="k_forward" value="1000"/>
          </listOfLocalParameters>
        </kineticLaw>
      </reaction>
      <reaction id="r2221" name="r2221" reversible="false">
        <listOfReactants>
          <speciesReference species="elRS70SAAUA0062_Pept0061_EFTu_GDP_TyrtRNATyrAUA" stoichiometry="1" constant="false"/>
        </listOfReactants>
        <listOfProducts>
          <speciesReference species="EFTu_GDP" stoichiometry="1" constant="false"/>
          <speciesReference species="elRS70SAAUA0062_Pept0061_TyrtRNATyrAUA" stoichiometry="1" constant="false"/>
        </listOfProducts>
        <kineticLaw>
          <math xmlns="http://www.w3.org/1998/Math/MathML">
            <apply>
              <times/>
              <ci> k_forward </ci>
              <ci> elRS70SAAUA0062_Pept0061_EFTu_GDP_TyrtRNATyrAUA </ci>
            </apply>
          </math>
          <listOfLocalParameters>
            <localParameter id="k_forward" value="7"/>
          </listOfLocalParameters>
        </kineticLaw>
      </reaction>
      <reaction id="r2222" name="r2222" reversible="false">
        <listOfReactants>
          <speciesReference species="elRS70SAAUA0062_Pept0061_TyrtRNATyrAUA" stoichiometry="1" constant="false"/>
        </listOfReactants>
        <listOfProducts>
          <speciesReference species="elRS70SBAUA0062_Pept0062tRNATyrAUA" stoichiometry="1" constant="false"/>
        </listOfProducts>
        <kineticLaw>
          <math xmlns="http://www.w3.org/1998/Math/MathML">
            <apply>
              <times/>
              <ci> k_forward </ci>
              <ci> elRS70SAAUA0062_Pept0061_TyrtRNATyrAUA </ci>
            </apply>
          </math>
          <listOfLocalParameters>
            <localParameter id="k_forward" value="1000"/>
          </listOfLocalParameters>
        </kineticLaw>
      </reaction>
      <reaction id="r2223" name="r2223" reversible="false">
        <listOfReactants>
          <speciesReference species="elRS70SBAUA0062_Pept0062tRNATyrAUA" stoichiometry="1" constant="false"/>
          <speciesReference species="EFG_GTP" stoichiometry="1" constant="false"/>
        </listOfReactants>
        <listOfProducts>
          <speciesReference species="elRS70SBAUA0062_Pept0062tRNATyrAUA_EFG_GTP" stoichiometry="1" constant="false"/>
        </listOfProducts>
        <kineticLaw>
          <math xmlns="http://www.w3.org/1998/Math/MathML">
            <apply>
              <times/>
              <ci> k_forward </ci>
              <ci> elRS70SBAUA0062_Pept0062tRNATyrAUA </ci>
              <ci> EFG_GTP </ci>
            </apply>
          </math>
          <listOfLocalParameters>
            <localParameter id="k_forward" value="30"/>
          </listOfLocalParameters>
        </kineticLaw>
      </reaction>
      <reaction id="r2224" name="r2224" reversible="false">
        <listOfReactants>
          <speciesReference species="elRS70SBAUA0062_Pept0062tRNATyrAUA_EFG_GTP" stoichiometry="1" constant="false"/>
        </listOfReactants>
        <listOfProducts>
          <speciesReference species="EFG_GTP" stoichiometry="1" constant="false"/>
          <speciesReference species="elRS70SBAUA0062_Pept0062tRNATyrAUA" stoichiometry="1" constant="false"/>
        </listOfProducts>
        <kineticLaw>
          <math xmlns="http://www.w3.org/1998/Math/MathML">
            <apply>
              <times/>
              <ci> k_forward </ci>
              <ci> elRS70SBAUA0062_Pept0062tRNATyrAUA_EFG_GTP </ci>
            </apply>
          </math>
          <listOfLocalParameters>
            <localParameter id="k_forward" value="25"/>
          </listOfLocalParameters>
        </kineticLaw>
      </reaction>
      <reaction id="r2225" name="r2225" reversible="false">
        <listOfReactants>
          <speciesReference species="elRS70SAAUA0062_Pept0061_EFTu_GTP_TyrtRNATyrAUA" stoichiometry="1" constant="false"/>
        </listOfReactants>
        <listOfProducts>
          <speciesReference species="EFTu_GTP_TyrtRNATyrAUA" stoichiometry="1" constant="false"/>
          <speciesReference species="elRS70SAAUA0062_Pept0061" stoichiometry="1" constant="false"/>
        </listOfProducts>
        <kineticLaw>
          <math xmlns="http://www.w3.org/1998/Math/MathML">
            <apply>
              <times/>
              <ci> k_forward </ci>
              <ci> elRS70SAAUA0062_Pept0061_EFTu_GTP_TyrtRNATyrAUA </ci>
            </apply>
          </math>
          <listOfLocalParameters>
            <localParameter id="k_forward" value="0.23"/>
          </listOfLocalParameters>
        </kineticLaw>
      </reaction>
      <reaction id="r2226" name="r2226" reversible="false">
        <listOfReactants>
          <speciesReference species="elRS70SBAUA0062_Pept0062tRNATyrAUA_EFG_GTP" stoichiometry="1" constant="false"/>
        </listOfReactants>
        <listOfProducts>
          <speciesReference species="elRS70SBAUA0062_Pept0062tRNATyrAUA_EFG_GDP_PO4" stoichiometry="1" constant="false"/>
        </listOfProducts>
        <kineticLaw>
          <math xmlns="http://www.w3.org/1998/Math/MathML">
            <apply>
              <times/>
              <ci> k_forward </ci>
              <ci> elRS70SBAUA0062_Pept0062tRNATyrAUA_EFG_GTP </ci>
            </apply>
          </math>
          <listOfLocalParameters>
            <localParameter id="k_forward" value="31"/>
          </listOfLocalParameters>
        </kineticLaw>
      </reaction>
      <reaction id="r2227" name="r2227" reversible="false">
        <listOfReactants>
          <speciesReference species="elRS70SBAUA0062_Pept0062tRNATyrAUA_EFG_GDP_PO4" stoichiometry="1" constant="false"/>
        </listOfReactants>
        <listOfProducts>
          <speciesReference species="elRS70SBAUA0062_Pept0062tRNATyrAUA_EFG_GTP" stoichiometry="1" constant="false"/>
        </listOfProducts>
        <kineticLaw>
          <math xmlns="http://www.w3.org/1998/Math/MathML">
            <apply>
              <times/>
              <ci> k_forward </ci>
              <ci> elRS70SBAUA0062_Pept0062tRNATyrAUA_EFG_GDP_PO4 </ci>
            </apply>
          </math>
          <listOfLocalParameters>
            <localParameter id="k_forward" value="5"/>
          </listOfLocalParameters>
        </kineticLaw>
      </reaction>
      <reaction id="r2228" name="r2228" reversible="false">
        <listOfReactants>
          <speciesReference species="elRS70SAAUA0062_Pept0061_EFTu_GDP" stoichiometry="1" constant="false"/>
        </listOfReactants>
        <listOfProducts>
          <speciesReference species="elRS70SAAUA0062_Pept0061" stoichiometry="1" constant="false"/>
          <speciesReference species="EFTu_GDP" stoichiometry="1" constant="false"/>
        </listOfProducts>
        <kineticLaw>
          <math xmlns="http://www.w3.org/1998/Math/MathML">
            <apply>
              <times/>
              <ci> k_forward </ci>
              <ci> elRS70SAAUA0062_Pept0061_EFTu_GDP </ci>
            </apply>
          </math>
          <listOfLocalParameters>
            <localParameter id="k_forward" value="1000"/>
          </listOfLocalParameters>
        </kineticLaw>
      </reaction>
      <reaction id="r2229" name="r2229" reversible="false">
        <listOfReactants>
          <speciesReference species="elRS70SBAUA0062_Pept0062tRNATyrAUA_EFG_GDP_PO4" stoichiometry="1" constant="false"/>
        </listOfReactants>
        <listOfProducts>
          <speciesReference species="PO4" stoichiometry="1" constant="false"/>
          <speciesReference species="elRS70SCGCC0063_Pept0062tRNATyrAUA_EFG_GDP" stoichiometry="1" constant="false"/>
        </listOfProducts>
        <kineticLaw>
          <math xmlns="http://www.w3.org/1998/Math/MathML">
            <apply>
              <times/>
              <ci> k_forward </ci>
              <ci> elRS70SBAUA0062_Pept0062tRNATyrAUA_EFG_GDP_PO4 </ci>
            </apply>
          </math>
          <listOfLocalParameters>
            <localParameter id="k_forward" value="5"/>
          </listOfLocalParameters>
        </kineticLaw>
      </reaction>
      <reaction id="r2230" name="r2230" reversible="false">
        <listOfReactants>
          <speciesReference species="elRS70SCGCC0063_Pept0062tRNATyrAUA_EFG_GDP" stoichiometry="1" constant="false"/>
        </listOfReactants>
        <listOfProducts>
          <speciesReference species="elRS70SAGCC0063_Pept0062tRNATyrAUA" stoichiometry="1" constant="false"/>
          <speciesReference species="EFG_GDP" stoichiometry="1" constant="false"/>
        </listOfProducts>
        <kineticLaw>
          <math xmlns="http://www.w3.org/1998/Math/MathML">
            <apply>
              <times/>
              <ci> k_forward </ci>
              <ci> elRS70SCGCC0063_Pept0062tRNATyrAUA_EFG_GDP </ci>
            </apply>
          </math>
          <listOfLocalParameters>
            <localParameter id="k_forward" value="1000"/>
          </listOfLocalParameters>
        </kineticLaw>
      </reaction>
      <reaction id="r2231" name="r2231" reversible="false">
        <listOfReactants>
          <speciesReference species="elRS70SAGCC0063_Pept0062tRNATyrAUA" stoichiometry="1" constant="false"/>
        </listOfReactants>
        <listOfProducts>
          <speciesReference species="elRS70SAGCC0063_Pept0062" stoichiometry="1" constant="false"/>
          <speciesReference species="tRNATyrAUA" stoichiometry="1" constant="false"/>
        </listOfProducts>
        <kineticLaw>
          <math xmlns="http://www.w3.org/1998/Math/MathML">
            <apply>
              <times/>
              <ci> k_forward </ci>
              <ci> elRS70SAGCC0063_Pept0062tRNATyrAUA </ci>
            </apply>
          </math>
          <listOfLocalParameters>
            <localParameter id="k_forward" value="1000"/>
          </listOfLocalParameters>
        </kineticLaw>
      </reaction>
      <reaction id="r2232" name="r2232" reversible="false">
        <listOfReactants>
          <speciesReference species="EFTu_GTP_GlytRNAGlyGCC" stoichiometry="1" constant="false"/>
          <speciesReference species="elRS70SAGCC0063_Pept0062" stoichiometry="1" constant="false"/>
        </listOfReactants>
        <listOfProducts>
          <speciesReference species="elRS70SAGCC0063_Pept0062_EFTu_GTP_GlytRNAGlyGCC" stoichiometry="1" constant="false"/>
        </listOfProducts>
        <kineticLaw>
          <math xmlns="http://www.w3.org/1998/Math/MathML">
            <apply>
              <times/>
              <ci> k_forward </ci>
              <ci> EFTu_GTP_GlytRNAGlyGCC </ci>
              <ci> elRS70SAGCC0063_Pept0062 </ci>
            </apply>
          </math>
          <listOfLocalParameters>
            <localParameter id="k_forward" value="140"/>
          </listOfLocalParameters>
        </kineticLaw>
      </reaction>
      <reaction id="r2233" name="r2233" reversible="false">
        <listOfReactants>
          <speciesReference species="elRS70SAGCC0063_Pept0062_EFTu_GTP_GlytRNAGlyGCC" stoichiometry="1" constant="false"/>
        </listOfReactants>
        <listOfProducts>
          <speciesReference species="elRS70SAGCC0063_Pept0062_EFTu_GDP_PO4_GlytRNAGlyGCC" stoichiometry="1" constant="false"/>
        </listOfProducts>
        <kineticLaw>
          <math xmlns="http://www.w3.org/1998/Math/MathML">
            <apply>
              <times/>
              <ci> k_forward </ci>
              <ci> elRS70SAGCC0063_Pept0062_EFTu_GTP_GlytRNAGlyGCC </ci>
            </apply>
          </math>
          <listOfLocalParameters>
            <localParameter id="k_forward" value="260"/>
          </listOfLocalParameters>
        </kineticLaw>
      </reaction>
      <reaction id="r2234" name="r2234" reversible="false">
        <listOfReactants>
          <speciesReference species="elRS70SAGCC0063_Pept0062_EFTu_GDP_PO4_GlytRNAGlyGCC" stoichiometry="1" constant="false"/>
        </listOfReactants>
        <listOfProducts>
          <speciesReference species="PO4" stoichiometry="1" constant="false"/>
          <speciesReference species="elRS70SAGCC0063_Pept0062_EFTu_GDP_GlytRNAGlyGCC" stoichiometry="1" constant="false"/>
        </listOfProducts>
        <kineticLaw>
          <math xmlns="http://www.w3.org/1998/Math/MathML">
            <apply>
              <times/>
              <ci> k_forward </ci>
              <ci> elRS70SAGCC0063_Pept0062_EFTu_GDP_PO4_GlytRNAGlyGCC </ci>
            </apply>
          </math>
          <listOfLocalParameters>
            <localParameter id="k_forward" value="1000"/>
          </listOfLocalParameters>
        </kineticLaw>
      </reaction>
      <reaction id="r2235" name="r2235" reversible="false">
        <listOfReactants>
          <speciesReference species="elRS70SAGCC0063_Pept0062_EFTu_GDP_GlytRNAGlyGCC" stoichiometry="1" constant="false"/>
        </listOfReactants>
        <listOfProducts>
          <speciesReference species="EFTu_GDP" stoichiometry="1" constant="false"/>
          <speciesReference species="elRS70SAGCC0063_Pept0062_GlytRNAGlyGCC" stoichiometry="1" constant="false"/>
        </listOfProducts>
        <kineticLaw>
          <math xmlns="http://www.w3.org/1998/Math/MathML">
            <apply>
              <times/>
              <ci> k_forward </ci>
              <ci> elRS70SAGCC0063_Pept0062_EFTu_GDP_GlytRNAGlyGCC </ci>
            </apply>
          </math>
          <listOfLocalParameters>
            <localParameter id="k_forward" value="7"/>
          </listOfLocalParameters>
        </kineticLaw>
      </reaction>
      <reaction id="r2236" name="r2236" reversible="false">
        <listOfReactants>
          <speciesReference species="elRS70SAGCC0063_Pept0062_GlytRNAGlyGCC" stoichiometry="1" constant="false"/>
        </listOfReactants>
        <listOfProducts>
          <speciesReference species="elRS70SBGCC0063_Pept0063tRNAGlyGCC" stoichiometry="1" constant="false"/>
        </listOfProducts>
        <kineticLaw>
          <math xmlns="http://www.w3.org/1998/Math/MathML">
            <apply>
              <times/>
              <ci> k_forward </ci>
              <ci> elRS70SAGCC0063_Pept0062_GlytRNAGlyGCC </ci>
            </apply>
          </math>
          <listOfLocalParameters>
            <localParameter id="k_forward" value="1000"/>
          </listOfLocalParameters>
        </kineticLaw>
      </reaction>
      <reaction id="r2237" name="r2237" reversible="false">
        <listOfReactants>
          <speciesReference species="elRS70SBGCC0063_Pept0063tRNAGlyGCC" stoichiometry="1" constant="false"/>
          <speciesReference species="EFG_GTP" stoichiometry="1" constant="false"/>
        </listOfReactants>
        <listOfProducts>
          <speciesReference species="elRS70SBGCC0063_Pept0063tRNAGlyGCC_EFG_GTP" stoichiometry="1" constant="false"/>
        </listOfProducts>
        <kineticLaw>
          <math xmlns="http://www.w3.org/1998/Math/MathML">
            <apply>
              <times/>
              <ci> k_forward </ci>
              <ci> elRS70SBGCC0063_Pept0063tRNAGlyGCC </ci>
              <ci> EFG_GTP </ci>
            </apply>
          </math>
          <listOfLocalParameters>
            <localParameter id="k_forward" value="30"/>
          </listOfLocalParameters>
        </kineticLaw>
      </reaction>
      <reaction id="r2238" name="r2238" reversible="false">
        <listOfReactants>
          <speciesReference species="elRS70SBGCC0063_Pept0063tRNAGlyGCC_EFG_GTP" stoichiometry="1" constant="false"/>
        </listOfReactants>
        <listOfProducts>
          <speciesReference species="EFG_GTP" stoichiometry="1" constant="false"/>
          <speciesReference species="elRS70SBGCC0063_Pept0063tRNAGlyGCC" stoichiometry="1" constant="false"/>
        </listOfProducts>
        <kineticLaw>
          <math xmlns="http://www.w3.org/1998/Math/MathML">
            <apply>
              <times/>
              <ci> k_forward </ci>
              <ci> elRS70SBGCC0063_Pept0063tRNAGlyGCC_EFG_GTP </ci>
            </apply>
          </math>
          <listOfLocalParameters>
            <localParameter id="k_forward" value="25"/>
          </listOfLocalParameters>
        </kineticLaw>
      </reaction>
      <reaction id="r2239" name="r2239" reversible="false">
        <listOfReactants>
          <speciesReference species="elRS70SAGCC0063_Pept0062_EFTu_GTP_GlytRNAGlyGCC" stoichiometry="1" constant="false"/>
        </listOfReactants>
        <listOfProducts>
          <speciesReference species="EFTu_GTP_GlytRNAGlyGCC" stoichiometry="1" constant="false"/>
          <speciesReference species="elRS70SAGCC0063_Pept0062" stoichiometry="1" constant="false"/>
        </listOfProducts>
        <kineticLaw>
          <math xmlns="http://www.w3.org/1998/Math/MathML">
            <apply>
              <times/>
              <ci> k_forward </ci>
              <ci> elRS70SAGCC0063_Pept0062_EFTu_GTP_GlytRNAGlyGCC </ci>
            </apply>
          </math>
          <listOfLocalParameters>
            <localParameter id="k_forward" value="0.23"/>
          </listOfLocalParameters>
        </kineticLaw>
      </reaction>
      <reaction id="r2240" name="r2240" reversible="false">
        <listOfReactants>
          <speciesReference species="elRS70SBGCC0063_Pept0063tRNAGlyGCC_EFG_GTP" stoichiometry="1" constant="false"/>
        </listOfReactants>
        <listOfProducts>
          <speciesReference species="elRS70SBGCC0063_Pept0063tRNAGlyGCC_EFG_GDP_PO4" stoichiometry="1" constant="false"/>
        </listOfProducts>
        <kineticLaw>
          <math xmlns="http://www.w3.org/1998/Math/MathML">
            <apply>
              <times/>
              <ci> k_forward </ci>
              <ci> elRS70SBGCC0063_Pept0063tRNAGlyGCC_EFG_GTP </ci>
            </apply>
          </math>
          <listOfLocalParameters>
            <localParameter id="k_forward" value="31"/>
          </listOfLocalParameters>
        </kineticLaw>
      </reaction>
      <reaction id="r2241" name="r2241" reversible="false">
        <listOfReactants>
          <speciesReference species="elRS70SBGCC0063_Pept0063tRNAGlyGCC_EFG_GDP_PO4" stoichiometry="1" constant="false"/>
        </listOfReactants>
        <listOfProducts>
          <speciesReference species="elRS70SBGCC0063_Pept0063tRNAGlyGCC_EFG_GTP" stoichiometry="1" constant="false"/>
        </listOfProducts>
        <kineticLaw>
          <math xmlns="http://www.w3.org/1998/Math/MathML">
            <apply>
              <times/>
              <ci> k_forward </ci>
              <ci> elRS70SBGCC0063_Pept0063tRNAGlyGCC_EFG_GDP_PO4 </ci>
            </apply>
          </math>
          <listOfLocalParameters>
            <localParameter id="k_forward" value="5"/>
          </listOfLocalParameters>
        </kineticLaw>
      </reaction>
      <reaction id="r2242" name="r2242" reversible="false">
        <listOfReactants>
          <speciesReference species="elRS70SAGCC0063_Pept0062_EFTu_GDP" stoichiometry="1" constant="false"/>
        </listOfReactants>
        <listOfProducts>
          <speciesReference species="elRS70SAGCC0063_Pept0062" stoichiometry="1" constant="false"/>
          <speciesReference species="EFTu_GDP" stoichiometry="1" constant="false"/>
        </listOfProducts>
        <kineticLaw>
          <math xmlns="http://www.w3.org/1998/Math/MathML">
            <apply>
              <times/>
              <ci> k_forward </ci>
              <ci> elRS70SAGCC0063_Pept0062_EFTu_GDP </ci>
            </apply>
          </math>
          <listOfLocalParameters>
            <localParameter id="k_forward" value="1000"/>
          </listOfLocalParameters>
        </kineticLaw>
      </reaction>
      <reaction id="r2243" name="r2243" reversible="false">
        <listOfReactants>
          <speciesReference species="elRS70SBGCC0063_Pept0063tRNAGlyGCC_EFG_GDP_PO4" stoichiometry="1" constant="false"/>
        </listOfReactants>
        <listOfProducts>
          <speciesReference species="PO4" stoichiometry="1" constant="false"/>
          <speciesReference species="elRS70SCCAC0064_Pept0063tRNAGlyGCC_EFG_GDP" stoichiometry="1" constant="false"/>
        </listOfProducts>
        <kineticLaw>
          <math xmlns="http://www.w3.org/1998/Math/MathML">
            <apply>
              <times/>
              <ci> k_forward </ci>
              <ci> elRS70SBGCC0063_Pept0063tRNAGlyGCC_EFG_GDP_PO4 </ci>
            </apply>
          </math>
          <listOfLocalParameters>
            <localParameter id="k_forward" value="5"/>
          </listOfLocalParameters>
        </kineticLaw>
      </reaction>
      <reaction id="r2244" name="r2244" reversible="false">
        <listOfReactants>
          <speciesReference species="elRS70SCCAC0064_Pept0063tRNAGlyGCC_EFG_GDP" stoichiometry="1" constant="false"/>
        </listOfReactants>
        <listOfProducts>
          <speciesReference species="elRS70SACAC0064_Pept0063tRNAGlyGCC" stoichiometry="1" constant="false"/>
          <speciesReference species="EFG_GDP" stoichiometry="1" constant="false"/>
        </listOfProducts>
        <kineticLaw>
          <math xmlns="http://www.w3.org/1998/Math/MathML">
            <apply>
              <times/>
              <ci> k_forward </ci>
              <ci> elRS70SCCAC0064_Pept0063tRNAGlyGCC_EFG_GDP </ci>
            </apply>
          </math>
          <listOfLocalParameters>
            <localParameter id="k_forward" value="1000"/>
          </listOfLocalParameters>
        </kineticLaw>
      </reaction>
      <reaction id="r2245" name="r2245" reversible="false">
        <listOfReactants>
          <speciesReference species="elRS70SACAC0064_Pept0063tRNAGlyGCC" stoichiometry="1" constant="false"/>
        </listOfReactants>
        <listOfProducts>
          <speciesReference species="elRS70SACAC0064_Pept0063" stoichiometry="1" constant="false"/>
          <speciesReference species="tRNAGlyGCC" stoichiometry="1" constant="false"/>
        </listOfProducts>
        <kineticLaw>
          <math xmlns="http://www.w3.org/1998/Math/MathML">
            <apply>
              <times/>
              <ci> k_forward </ci>
              <ci> elRS70SACAC0064_Pept0063tRNAGlyGCC </ci>
            </apply>
          </math>
          <listOfLocalParameters>
            <localParameter id="k_forward" value="1000"/>
          </listOfLocalParameters>
        </kineticLaw>
      </reaction>
      <reaction id="r2246" name="r2246" reversible="false">
        <listOfReactants>
          <speciesReference species="EFTu_GTP_ValtRNAValCAC" stoichiometry="1" constant="false"/>
          <speciesReference species="elRS70SACAC0064_Pept0063" stoichiometry="1" constant="false"/>
        </listOfReactants>
        <listOfProducts>
          <speciesReference species="elRS70SACAC0064_Pept0063_EFTu_GTP_ValtRNAValCAC" stoichiometry="1" constant="false"/>
        </listOfProducts>
        <kineticLaw>
          <math xmlns="http://www.w3.org/1998/Math/MathML">
            <apply>
              <times/>
              <ci> k_forward </ci>
              <ci> EFTu_GTP_ValtRNAValCAC </ci>
              <ci> elRS70SACAC0064_Pept0063 </ci>
            </apply>
          </math>
          <listOfLocalParameters>
            <localParameter id="k_forward" value="140"/>
          </listOfLocalParameters>
        </kineticLaw>
      </reaction>
      <reaction id="r2247" name="r2247" reversible="false">
        <listOfReactants>
          <speciesReference species="elRS70SACAC0064_Pept0063_EFTu_GTP_ValtRNAValCAC" stoichiometry="1" constant="false"/>
        </listOfReactants>
        <listOfProducts>
          <speciesReference species="elRS70SACAC0064_Pept0063_EFTu_GDP_PO4_ValtRNAValCAC" stoichiometry="1" constant="false"/>
        </listOfProducts>
        <kineticLaw>
          <math xmlns="http://www.w3.org/1998/Math/MathML">
            <apply>
              <times/>
              <ci> k_forward </ci>
              <ci> elRS70SACAC0064_Pept0063_EFTu_GTP_ValtRNAValCAC </ci>
            </apply>
          </math>
          <listOfLocalParameters>
            <localParameter id="k_forward" value="260"/>
          </listOfLocalParameters>
        </kineticLaw>
      </reaction>
      <reaction id="r2248" name="r2248" reversible="false">
        <listOfReactants>
          <speciesReference species="elRS70SACAC0064_Pept0063_EFTu_GDP_PO4_ValtRNAValCAC" stoichiometry="1" constant="false"/>
        </listOfReactants>
        <listOfProducts>
          <speciesReference species="PO4" stoichiometry="1" constant="false"/>
          <speciesReference species="elRS70SACAC0064_Pept0063_EFTu_GDP_ValtRNAValCAC" stoichiometry="1" constant="false"/>
        </listOfProducts>
        <kineticLaw>
          <math xmlns="http://www.w3.org/1998/Math/MathML">
            <apply>
              <times/>
              <ci> k_forward </ci>
              <ci> elRS70SACAC0064_Pept0063_EFTu_GDP_PO4_ValtRNAValCAC </ci>
            </apply>
          </math>
          <listOfLocalParameters>
            <localParameter id="k_forward" value="1000"/>
          </listOfLocalParameters>
        </kineticLaw>
      </reaction>
      <reaction id="r2249" name="r2249" reversible="false">
        <listOfReactants>
          <speciesReference species="elRS70SACAC0064_Pept0063_EFTu_GDP_ValtRNAValCAC" stoichiometry="1" constant="false"/>
        </listOfReactants>
        <listOfProducts>
          <speciesReference species="EFTu_GDP" stoichiometry="1" constant="false"/>
          <speciesReference species="elRS70SACAC0064_Pept0063_ValtRNAValCAC" stoichiometry="1" constant="false"/>
        </listOfProducts>
        <kineticLaw>
          <math xmlns="http://www.w3.org/1998/Math/MathML">
            <apply>
              <times/>
              <ci> k_forward </ci>
              <ci> elRS70SACAC0064_Pept0063_EFTu_GDP_ValtRNAValCAC </ci>
            </apply>
          </math>
          <listOfLocalParameters>
            <localParameter id="k_forward" value="7"/>
          </listOfLocalParameters>
        </kineticLaw>
      </reaction>
      <reaction id="r2250" name="r2250" reversible="false">
        <listOfReactants>
          <speciesReference species="elRS70SACAC0064_Pept0063_ValtRNAValCAC" stoichiometry="1" constant="false"/>
        </listOfReactants>
        <listOfProducts>
          <speciesReference species="elRS70SBCAC0064_Pept0064tRNAValCAC" stoichiometry="1" constant="false"/>
        </listOfProducts>
        <kineticLaw>
          <math xmlns="http://www.w3.org/1998/Math/MathML">
            <apply>
              <times/>
              <ci> k_forward </ci>
              <ci> elRS70SACAC0064_Pept0063_ValtRNAValCAC </ci>
            </apply>
          </math>
          <listOfLocalParameters>
            <localParameter id="k_forward" value="1000"/>
          </listOfLocalParameters>
        </kineticLaw>
      </reaction>
      <reaction id="r2251" name="r2251" reversible="false">
        <listOfReactants>
          <speciesReference species="elRS70SBCAC0064_Pept0064tRNAValCAC" stoichiometry="1" constant="false"/>
          <speciesReference species="EFG_GTP" stoichiometry="1" constant="false"/>
        </listOfReactants>
        <listOfProducts>
          <speciesReference species="elRS70SBCAC0064_Pept0064tRNAValCAC_EFG_GTP" stoichiometry="1" constant="false"/>
        </listOfProducts>
        <kineticLaw>
          <math xmlns="http://www.w3.org/1998/Math/MathML">
            <apply>
              <times/>
              <ci> k_forward </ci>
              <ci> elRS70SBCAC0064_Pept0064tRNAValCAC </ci>
              <ci> EFG_GTP </ci>
            </apply>
          </math>
          <listOfLocalParameters>
            <localParameter id="k_forward" value="30"/>
          </listOfLocalParameters>
        </kineticLaw>
      </reaction>
      <reaction id="r2252" name="r2252" reversible="false">
        <listOfReactants>
          <speciesReference species="elRS70SBCAC0064_Pept0064tRNAValCAC_EFG_GTP" stoichiometry="1" constant="false"/>
        </listOfReactants>
        <listOfProducts>
          <speciesReference species="EFG_GTP" stoichiometry="1" constant="false"/>
          <speciesReference species="elRS70SBCAC0064_Pept0064tRNAValCAC" stoichiometry="1" constant="false"/>
        </listOfProducts>
        <kineticLaw>
          <math xmlns="http://www.w3.org/1998/Math/MathML">
            <apply>
              <times/>
              <ci> k_forward </ci>
              <ci> elRS70SBCAC0064_Pept0064tRNAValCAC_EFG_GTP </ci>
            </apply>
          </math>
          <listOfLocalParameters>
            <localParameter id="k_forward" value="25"/>
          </listOfLocalParameters>
        </kineticLaw>
      </reaction>
      <reaction id="r2253" name="r2253" reversible="false">
        <listOfReactants>
          <speciesReference species="elRS70SACAC0064_Pept0063_EFTu_GTP_ValtRNAValCAC" stoichiometry="1" constant="false"/>
        </listOfReactants>
        <listOfProducts>
          <speciesReference species="EFTu_GTP_ValtRNAValCAC" stoichiometry="1" constant="false"/>
          <speciesReference species="elRS70SACAC0064_Pept0063" stoichiometry="1" constant="false"/>
        </listOfProducts>
        <kineticLaw>
          <math xmlns="http://www.w3.org/1998/Math/MathML">
            <apply>
              <times/>
              <ci> k_forward </ci>
              <ci> elRS70SACAC0064_Pept0063_EFTu_GTP_ValtRNAValCAC </ci>
            </apply>
          </math>
          <listOfLocalParameters>
            <localParameter id="k_forward" value="0.23"/>
          </listOfLocalParameters>
        </kineticLaw>
      </reaction>
      <reaction id="r2254" name="r2254" reversible="false">
        <listOfReactants>
          <speciesReference species="elRS70SBCAC0064_Pept0064tRNAValCAC_EFG_GTP" stoichiometry="1" constant="false"/>
        </listOfReactants>
        <listOfProducts>
          <speciesReference species="elRS70SBCAC0064_Pept0064tRNAValCAC_EFG_GDP_PO4" stoichiometry="1" constant="false"/>
        </listOfProducts>
        <kineticLaw>
          <math xmlns="http://www.w3.org/1998/Math/MathML">
            <apply>
              <times/>
              <ci> k_forward </ci>
              <ci> elRS70SBCAC0064_Pept0064tRNAValCAC_EFG_GTP </ci>
            </apply>
          </math>
          <listOfLocalParameters>
            <localParameter id="k_forward" value="31"/>
          </listOfLocalParameters>
        </kineticLaw>
      </reaction>
      <reaction id="r2255" name="r2255" reversible="false">
        <listOfReactants>
          <speciesReference species="elRS70SBCAC0064_Pept0064tRNAValCAC_EFG_GDP_PO4" stoichiometry="1" constant="false"/>
        </listOfReactants>
        <listOfProducts>
          <speciesReference species="elRS70SBCAC0064_Pept0064tRNAValCAC_EFG_GTP" stoichiometry="1" constant="false"/>
        </listOfProducts>
        <kineticLaw>
          <math xmlns="http://www.w3.org/1998/Math/MathML">
            <apply>
              <times/>
              <ci> k_forward </ci>
              <ci> elRS70SBCAC0064_Pept0064tRNAValCAC_EFG_GDP_PO4 </ci>
            </apply>
          </math>
          <listOfLocalParameters>
            <localParameter id="k_forward" value="5"/>
          </listOfLocalParameters>
        </kineticLaw>
      </reaction>
      <reaction id="r2256" name="r2256" reversible="false">
        <listOfReactants>
          <speciesReference species="elRS70SACAC0064_Pept0063_EFTu_GDP" stoichiometry="1" constant="false"/>
        </listOfReactants>
        <listOfProducts>
          <speciesReference species="elRS70SACAC0064_Pept0063" stoichiometry="1" constant="false"/>
          <speciesReference species="EFTu_GDP" stoichiometry="1" constant="false"/>
        </listOfProducts>
        <kineticLaw>
          <math xmlns="http://www.w3.org/1998/Math/MathML">
            <apply>
              <times/>
              <ci> k_forward </ci>
              <ci> elRS70SACAC0064_Pept0063_EFTu_GDP </ci>
            </apply>
          </math>
          <listOfLocalParameters>
            <localParameter id="k_forward" value="1000"/>
          </listOfLocalParameters>
        </kineticLaw>
      </reaction>
      <reaction id="r2257" name="r2257" reversible="false">
        <listOfReactants>
          <speciesReference species="elRS70SBCAC0064_Pept0064tRNAValCAC_EFG_GDP_PO4" stoichiometry="1" constant="false"/>
        </listOfReactants>
        <listOfProducts>
          <speciesReference species="PO4" stoichiometry="1" constant="false"/>
          <speciesReference species="elRS70SCUUG0065_Pept0064tRNAValCAC_EFG_GDP" stoichiometry="1" constant="false"/>
        </listOfProducts>
        <kineticLaw>
          <math xmlns="http://www.w3.org/1998/Math/MathML">
            <apply>
              <times/>
              <ci> k_forward </ci>
              <ci> elRS70SBCAC0064_Pept0064tRNAValCAC_EFG_GDP_PO4 </ci>
            </apply>
          </math>
          <listOfLocalParameters>
            <localParameter id="k_forward" value="5"/>
          </listOfLocalParameters>
        </kineticLaw>
      </reaction>
      <reaction id="r2258" name="r2258" reversible="false">
        <listOfReactants>
          <speciesReference species="elRS70SCUUG0065_Pept0064tRNAValCAC_EFG_GDP" stoichiometry="1" constant="false"/>
        </listOfReactants>
        <listOfProducts>
          <speciesReference species="elRS70SAUUG0065_Pept0064tRNAValCAC" stoichiometry="1" constant="false"/>
          <speciesReference species="EFG_GDP" stoichiometry="1" constant="false"/>
        </listOfProducts>
        <kineticLaw>
          <math xmlns="http://www.w3.org/1998/Math/MathML">
            <apply>
              <times/>
              <ci> k_forward </ci>
              <ci> elRS70SCUUG0065_Pept0064tRNAValCAC_EFG_GDP </ci>
            </apply>
          </math>
          <listOfLocalParameters>
            <localParameter id="k_forward" value="1000"/>
          </listOfLocalParameters>
        </kineticLaw>
      </reaction>
      <reaction id="r2259" name="r2259" reversible="false">
        <listOfReactants>
          <speciesReference species="elRS70SAUUG0065_Pept0064tRNAValCAC" stoichiometry="1" constant="false"/>
        </listOfReactants>
        <listOfProducts>
          <speciesReference species="elRS70SAUUG0065_Pept0064" stoichiometry="1" constant="false"/>
          <speciesReference species="tRNAValCAC" stoichiometry="1" constant="false"/>
        </listOfProducts>
        <kineticLaw>
          <math xmlns="http://www.w3.org/1998/Math/MathML">
            <apply>
              <times/>
              <ci> k_forward </ci>
              <ci> elRS70SAUUG0065_Pept0064tRNAValCAC </ci>
            </apply>
          </math>
          <listOfLocalParameters>
            <localParameter id="k_forward" value="1000"/>
          </listOfLocalParameters>
        </kineticLaw>
      </reaction>
      <reaction id="r2260" name="r2260" reversible="false">
        <listOfReactants>
          <speciesReference species="EFTu_GTP_GlntRNAGlnUUG" stoichiometry="1" constant="false"/>
          <speciesReference species="elRS70SAUUG0065_Pept0064" stoichiometry="1" constant="false"/>
        </listOfReactants>
        <listOfProducts>
          <speciesReference species="elRS70SAUUG0065_Pept0064_EFTu_GTP_GlntRNAGlnUUG" stoichiometry="1" constant="false"/>
        </listOfProducts>
        <kineticLaw>
          <math xmlns="http://www.w3.org/1998/Math/MathML">
            <apply>
              <times/>
              <ci> k_forward </ci>
              <ci> EFTu_GTP_GlntRNAGlnUUG </ci>
              <ci> elRS70SAUUG0065_Pept0064 </ci>
            </apply>
          </math>
          <listOfLocalParameters>
            <localParameter id="k_forward" value="140"/>
          </listOfLocalParameters>
        </kineticLaw>
      </reaction>
      <reaction id="r2261" name="r2261" reversible="false">
        <listOfReactants>
          <speciesReference species="elRS70SAUUG0065_Pept0064_EFTu_GTP_GlntRNAGlnUUG" stoichiometry="1" constant="false"/>
        </listOfReactants>
        <listOfProducts>
          <speciesReference species="elRS70SAUUG0065_Pept0064_EFTu_GDP_PO4_GlntRNAGlnUUG" stoichiometry="1" constant="false"/>
        </listOfProducts>
        <kineticLaw>
          <math xmlns="http://www.w3.org/1998/Math/MathML">
            <apply>
              <times/>
              <ci> k_forward </ci>
              <ci> elRS70SAUUG0065_Pept0064_EFTu_GTP_GlntRNAGlnUUG </ci>
            </apply>
          </math>
          <listOfLocalParameters>
            <localParameter id="k_forward" value="260"/>
          </listOfLocalParameters>
        </kineticLaw>
      </reaction>
      <reaction id="r2262" name="r2262" reversible="false">
        <listOfReactants>
          <speciesReference species="elRS70SAUUG0065_Pept0064_EFTu_GDP_PO4_GlntRNAGlnUUG" stoichiometry="1" constant="false"/>
        </listOfReactants>
        <listOfProducts>
          <speciesReference species="PO4" stoichiometry="1" constant="false"/>
          <speciesReference species="elRS70SAUUG0065_Pept0064_EFTu_GDP_GlntRNAGlnUUG" stoichiometry="1" constant="false"/>
        </listOfProducts>
        <kineticLaw>
          <math xmlns="http://www.w3.org/1998/Math/MathML">
            <apply>
              <times/>
              <ci> k_forward </ci>
              <ci> elRS70SAUUG0065_Pept0064_EFTu_GDP_PO4_GlntRNAGlnUUG </ci>
            </apply>
          </math>
          <listOfLocalParameters>
            <localParameter id="k_forward" value="1000"/>
          </listOfLocalParameters>
        </kineticLaw>
      </reaction>
      <reaction id="r2263" name="r2263" reversible="false">
        <listOfReactants>
          <speciesReference species="elRS70SAUUG0065_Pept0064_EFTu_GDP_GlntRNAGlnUUG" stoichiometry="1" constant="false"/>
        </listOfReactants>
        <listOfProducts>
          <speciesReference species="EFTu_GDP" stoichiometry="1" constant="false"/>
          <speciesReference species="elRS70SAUUG0065_Pept0064_GlntRNAGlnUUG" stoichiometry="1" constant="false"/>
        </listOfProducts>
        <kineticLaw>
          <math xmlns="http://www.w3.org/1998/Math/MathML">
            <apply>
              <times/>
              <ci> k_forward </ci>
              <ci> elRS70SAUUG0065_Pept0064_EFTu_GDP_GlntRNAGlnUUG </ci>
            </apply>
          </math>
          <listOfLocalParameters>
            <localParameter id="k_forward" value="7"/>
          </listOfLocalParameters>
        </kineticLaw>
      </reaction>
      <reaction id="r2264" name="r2264" reversible="false">
        <listOfReactants>
          <speciesReference species="elRS70SAUUG0065_Pept0064_GlntRNAGlnUUG" stoichiometry="1" constant="false"/>
        </listOfReactants>
        <listOfProducts>
          <speciesReference species="elRS70SBUUG0065_Pept0065tRNAGlnUUG" stoichiometry="1" constant="false"/>
        </listOfProducts>
        <kineticLaw>
          <math xmlns="http://www.w3.org/1998/Math/MathML">
            <apply>
              <times/>
              <ci> k_forward </ci>
              <ci> elRS70SAUUG0065_Pept0064_GlntRNAGlnUUG </ci>
            </apply>
          </math>
          <listOfLocalParameters>
            <localParameter id="k_forward" value="1000"/>
          </listOfLocalParameters>
        </kineticLaw>
      </reaction>
      <reaction id="r2265" name="r2265" reversible="false">
        <listOfReactants>
          <speciesReference species="elRS70SBUUG0065_Pept0065tRNAGlnUUG" stoichiometry="1" constant="false"/>
          <speciesReference species="EFG_GTP" stoichiometry="1" constant="false"/>
        </listOfReactants>
        <listOfProducts>
          <speciesReference species="elRS70SBUUG0065_Pept0065tRNAGlnUUG_EFG_GTP" stoichiometry="1" constant="false"/>
        </listOfProducts>
        <kineticLaw>
          <math xmlns="http://www.w3.org/1998/Math/MathML">
            <apply>
              <times/>
              <ci> k_forward </ci>
              <ci> elRS70SBUUG0065_Pept0065tRNAGlnUUG </ci>
              <ci> EFG_GTP </ci>
            </apply>
          </math>
          <listOfLocalParameters>
            <localParameter id="k_forward" value="30"/>
          </listOfLocalParameters>
        </kineticLaw>
      </reaction>
      <reaction id="r2266" name="r2266" reversible="false">
        <listOfReactants>
          <speciesReference species="elRS70SBUUG0065_Pept0065tRNAGlnUUG_EFG_GTP" stoichiometry="1" constant="false"/>
        </listOfReactants>
        <listOfProducts>
          <speciesReference species="EFG_GTP" stoichiometry="1" constant="false"/>
          <speciesReference species="elRS70SBUUG0065_Pept0065tRNAGlnUUG" stoichiometry="1" constant="false"/>
        </listOfProducts>
        <kineticLaw>
          <math xmlns="http://www.w3.org/1998/Math/MathML">
            <apply>
              <times/>
              <ci> k_forward </ci>
              <ci> elRS70SBUUG0065_Pept0065tRNAGlnUUG_EFG_GTP </ci>
            </apply>
          </math>
          <listOfLocalParameters>
            <localParameter id="k_forward" value="25"/>
          </listOfLocalParameters>
        </kineticLaw>
      </reaction>
      <reaction id="r2267" name="r2267" reversible="false">
        <listOfReactants>
          <speciesReference species="elRS70SAUUG0065_Pept0064_EFTu_GTP_GlntRNAGlnUUG" stoichiometry="1" constant="false"/>
        </listOfReactants>
        <listOfProducts>
          <speciesReference species="EFTu_GTP_GlntRNAGlnUUG" stoichiometry="1" constant="false"/>
          <speciesReference species="elRS70SAUUG0065_Pept0064" stoichiometry="1" constant="false"/>
        </listOfProducts>
        <kineticLaw>
          <math xmlns="http://www.w3.org/1998/Math/MathML">
            <apply>
              <times/>
              <ci> k_forward </ci>
              <ci> elRS70SAUUG0065_Pept0064_EFTu_GTP_GlntRNAGlnUUG </ci>
            </apply>
          </math>
          <listOfLocalParameters>
            <localParameter id="k_forward" value="0.23"/>
          </listOfLocalParameters>
        </kineticLaw>
      </reaction>
      <reaction id="r2268" name="r2268" reversible="false">
        <listOfReactants>
          <speciesReference species="elRS70SBUUG0065_Pept0065tRNAGlnUUG_EFG_GTP" stoichiometry="1" constant="false"/>
        </listOfReactants>
        <listOfProducts>
          <speciesReference species="elRS70SBUUG0065_Pept0065tRNAGlnUUG_EFG_GDP_PO4" stoichiometry="1" constant="false"/>
        </listOfProducts>
        <kineticLaw>
          <math xmlns="http://www.w3.org/1998/Math/MathML">
            <apply>
              <times/>
              <ci> k_forward </ci>
              <ci> elRS70SBUUG0065_Pept0065tRNAGlnUUG_EFG_GTP </ci>
            </apply>
          </math>
          <listOfLocalParameters>
            <localParameter id="k_forward" value="31"/>
          </listOfLocalParameters>
        </kineticLaw>
      </reaction>
      <reaction id="r2269" name="r2269" reversible="false">
        <listOfReactants>
          <speciesReference species="elRS70SBUUG0065_Pept0065tRNAGlnUUG_EFG_GDP_PO4" stoichiometry="1" constant="false"/>
        </listOfReactants>
        <listOfProducts>
          <speciesReference species="elRS70SBUUG0065_Pept0065tRNAGlnUUG_EFG_GTP" stoichiometry="1" constant="false"/>
        </listOfProducts>
        <kineticLaw>
          <math xmlns="http://www.w3.org/1998/Math/MathML">
            <apply>
              <times/>
              <ci> k_forward </ci>
              <ci> elRS70SBUUG0065_Pept0065tRNAGlnUUG_EFG_GDP_PO4 </ci>
            </apply>
          </math>
          <listOfLocalParameters>
            <localParameter id="k_forward" value="5"/>
          </listOfLocalParameters>
        </kineticLaw>
      </reaction>
      <reaction id="r2270" name="r2270" reversible="false">
        <listOfReactants>
          <speciesReference species="elRS70SAUUG0065_Pept0064_EFTu_GDP" stoichiometry="1" constant="false"/>
        </listOfReactants>
        <listOfProducts>
          <speciesReference species="elRS70SAUUG0065_Pept0064" stoichiometry="1" constant="false"/>
          <speciesReference species="EFTu_GDP" stoichiometry="1" constant="false"/>
        </listOfProducts>
        <kineticLaw>
          <math xmlns="http://www.w3.org/1998/Math/MathML">
            <apply>
              <times/>
              <ci> k_forward </ci>
              <ci> elRS70SAUUG0065_Pept0064_EFTu_GDP </ci>
            </apply>
          </math>
          <listOfLocalParameters>
            <localParameter id="k_forward" value="1000"/>
          </listOfLocalParameters>
        </kineticLaw>
      </reaction>
      <reaction id="r2271" name="r2271" reversible="false">
        <listOfReactants>
          <speciesReference species="elRS70SBUUG0065_Pept0065tRNAGlnUUG_EFG_GDP_PO4" stoichiometry="1" constant="false"/>
        </listOfReactants>
        <listOfProducts>
          <speciesReference species="PO4" stoichiometry="1" constant="false"/>
          <speciesReference species="elRS70SCACA0066_Pept0065tRNAGlnUUG_EFG_GDP" stoichiometry="1" constant="false"/>
        </listOfProducts>
        <kineticLaw>
          <math xmlns="http://www.w3.org/1998/Math/MathML">
            <apply>
              <times/>
              <ci> k_forward </ci>
              <ci> elRS70SBUUG0065_Pept0065tRNAGlnUUG_EFG_GDP_PO4 </ci>
            </apply>
          </math>
          <listOfLocalParameters>
            <localParameter id="k_forward" value="5"/>
          </listOfLocalParameters>
        </kineticLaw>
      </reaction>
      <reaction id="r2272" name="r2272" reversible="false">
        <listOfReactants>
          <speciesReference species="elRS70SCACA0066_Pept0065tRNAGlnUUG_EFG_GDP" stoichiometry="1" constant="false"/>
        </listOfReactants>
        <listOfProducts>
          <speciesReference species="elRS70SAACA0066_Pept0065tRNAGlnUUG" stoichiometry="1" constant="false"/>
          <speciesReference species="EFG_GDP" stoichiometry="1" constant="false"/>
        </listOfProducts>
        <kineticLaw>
          <math xmlns="http://www.w3.org/1998/Math/MathML">
            <apply>
              <times/>
              <ci> k_forward </ci>
              <ci> elRS70SCACA0066_Pept0065tRNAGlnUUG_EFG_GDP </ci>
            </apply>
          </math>
          <listOfLocalParameters>
            <localParameter id="k_forward" value="1000"/>
          </listOfLocalParameters>
        </kineticLaw>
      </reaction>
      <reaction id="r2273" name="r2273" reversible="false">
        <listOfReactants>
          <speciesReference species="elRS70SAACA0066_Pept0065tRNAGlnUUG" stoichiometry="1" constant="false"/>
        </listOfReactants>
        <listOfProducts>
          <speciesReference species="elRS70SAACA0066_Pept0065" stoichiometry="1" constant="false"/>
          <speciesReference species="tRNAGlnUUG" stoichiometry="1" constant="false"/>
        </listOfProducts>
        <kineticLaw>
          <math xmlns="http://www.w3.org/1998/Math/MathML">
            <apply>
              <times/>
              <ci> k_forward </ci>
              <ci> elRS70SAACA0066_Pept0065tRNAGlnUUG </ci>
            </apply>
          </math>
          <listOfLocalParameters>
            <localParameter id="k_forward" value="1000"/>
          </listOfLocalParameters>
        </kineticLaw>
      </reaction>
      <reaction id="r2274" name="r2274" reversible="false">
        <listOfReactants>
          <speciesReference species="EFTu_GTP_CystRNACysACA" stoichiometry="1" constant="false"/>
          <speciesReference species="elRS70SAACA0066_Pept0065" stoichiometry="1" constant="false"/>
        </listOfReactants>
        <listOfProducts>
          <speciesReference species="elRS70SAACA0066_Pept0065_EFTu_GTP_CystRNACysACA" stoichiometry="1" constant="false"/>
        </listOfProducts>
        <kineticLaw>
          <math xmlns="http://www.w3.org/1998/Math/MathML">
            <apply>
              <times/>
              <ci> k_forward </ci>
              <ci> EFTu_GTP_CystRNACysACA </ci>
              <ci> elRS70SAACA0066_Pept0065 </ci>
            </apply>
          </math>
          <listOfLocalParameters>
            <localParameter id="k_forward" value="140"/>
          </listOfLocalParameters>
        </kineticLaw>
      </reaction>
      <reaction id="r2275" name="r2275" reversible="false">
        <listOfReactants>
          <speciesReference species="elRS70SAACA0066_Pept0065_EFTu_GTP_CystRNACysACA" stoichiometry="1" constant="false"/>
        </listOfReactants>
        <listOfProducts>
          <speciesReference species="elRS70SAACA0066_Pept0065_EFTu_GDP_PO4_CystRNACysACA" stoichiometry="1" constant="false"/>
        </listOfProducts>
        <kineticLaw>
          <math xmlns="http://www.w3.org/1998/Math/MathML">
            <apply>
              <times/>
              <ci> k_forward </ci>
              <ci> elRS70SAACA0066_Pept0065_EFTu_GTP_CystRNACysACA </ci>
            </apply>
          </math>
          <listOfLocalParameters>
            <localParameter id="k_forward" value="260"/>
          </listOfLocalParameters>
        </kineticLaw>
      </reaction>
      <reaction id="r2276" name="r2276" reversible="false">
        <listOfReactants>
          <speciesReference species="elRS70SAACA0066_Pept0065_EFTu_GDP_PO4_CystRNACysACA" stoichiometry="1" constant="false"/>
        </listOfReactants>
        <listOfProducts>
          <speciesReference species="PO4" stoichiometry="1" constant="false"/>
          <speciesReference species="elRS70SAACA0066_Pept0065_EFTu_GDP_CystRNACysACA" stoichiometry="1" constant="false"/>
        </listOfProducts>
        <kineticLaw>
          <math xmlns="http://www.w3.org/1998/Math/MathML">
            <apply>
              <times/>
              <ci> k_forward </ci>
              <ci> elRS70SAACA0066_Pept0065_EFTu_GDP_PO4_CystRNACysACA </ci>
            </apply>
          </math>
          <listOfLocalParameters>
            <localParameter id="k_forward" value="1000"/>
          </listOfLocalParameters>
        </kineticLaw>
      </reaction>
      <reaction id="r2277" name="r2277" reversible="false">
        <listOfReactants>
          <speciesReference species="elRS70SAACA0066_Pept0065_EFTu_GDP_CystRNACysACA" stoichiometry="1" constant="false"/>
        </listOfReactants>
        <listOfProducts>
          <speciesReference species="EFTu_GDP" stoichiometry="1" constant="false"/>
          <speciesReference species="elRS70SAACA0066_Pept0065_CystRNACysACA" stoichiometry="1" constant="false"/>
        </listOfProducts>
        <kineticLaw>
          <math xmlns="http://www.w3.org/1998/Math/MathML">
            <apply>
              <times/>
              <ci> k_forward </ci>
              <ci> elRS70SAACA0066_Pept0065_EFTu_GDP_CystRNACysACA </ci>
            </apply>
          </math>
          <listOfLocalParameters>
            <localParameter id="k_forward" value="7"/>
          </listOfLocalParameters>
        </kineticLaw>
      </reaction>
      <reaction id="r2278" name="r2278" reversible="false">
        <listOfReactants>
          <speciesReference species="elRS70SAACA0066_Pept0065_CystRNACysACA" stoichiometry="1" constant="false"/>
        </listOfReactants>
        <listOfProducts>
          <speciesReference species="elRS70SBACA0066_Pept0066tRNACysACA" stoichiometry="1" constant="false"/>
        </listOfProducts>
        <kineticLaw>
          <math xmlns="http://www.w3.org/1998/Math/MathML">
            <apply>
              <times/>
              <ci> k_forward </ci>
              <ci> elRS70SAACA0066_Pept0065_CystRNACysACA </ci>
            </apply>
          </math>
          <listOfLocalParameters>
            <localParameter id="k_forward" value="1000"/>
          </listOfLocalParameters>
        </kineticLaw>
      </reaction>
      <reaction id="r2279" name="r2279" reversible="false">
        <listOfReactants>
          <speciesReference species="elRS70SBACA0066_Pept0066tRNACysACA" stoichiometry="1" constant="false"/>
          <speciesReference species="EFG_GTP" stoichiometry="1" constant="false"/>
        </listOfReactants>
        <listOfProducts>
          <speciesReference species="elRS70SBACA0066_Pept0066tRNACysACA_EFG_GTP" stoichiometry="1" constant="false"/>
        </listOfProducts>
        <kineticLaw>
          <math xmlns="http://www.w3.org/1998/Math/MathML">
            <apply>
              <times/>
              <ci> k_forward </ci>
              <ci> elRS70SBACA0066_Pept0066tRNACysACA </ci>
              <ci> EFG_GTP </ci>
            </apply>
          </math>
          <listOfLocalParameters>
            <localParameter id="k_forward" value="30"/>
          </listOfLocalParameters>
        </kineticLaw>
      </reaction>
      <reaction id="r2280" name="r2280" reversible="false">
        <listOfReactants>
          <speciesReference species="elRS70SBACA0066_Pept0066tRNACysACA_EFG_GTP" stoichiometry="1" constant="false"/>
        </listOfReactants>
        <listOfProducts>
          <speciesReference species="EFG_GTP" stoichiometry="1" constant="false"/>
          <speciesReference species="elRS70SBACA0066_Pept0066tRNACysACA" stoichiometry="1" constant="false"/>
        </listOfProducts>
        <kineticLaw>
          <math xmlns="http://www.w3.org/1998/Math/MathML">
            <apply>
              <times/>
              <ci> k_forward </ci>
              <ci> elRS70SBACA0066_Pept0066tRNACysACA_EFG_GTP </ci>
            </apply>
          </math>
          <listOfLocalParameters>
            <localParameter id="k_forward" value="25"/>
          </listOfLocalParameters>
        </kineticLaw>
      </reaction>
      <reaction id="r2281" name="r2281" reversible="false">
        <listOfReactants>
          <speciesReference species="elRS70SAACA0066_Pept0065_EFTu_GTP_CystRNACysACA" stoichiometry="1" constant="false"/>
        </listOfReactants>
        <listOfProducts>
          <speciesReference species="EFTu_GTP_CystRNACysACA" stoichiometry="1" constant="false"/>
          <speciesReference species="elRS70SAACA0066_Pept0065" stoichiometry="1" constant="false"/>
        </listOfProducts>
        <kineticLaw>
          <math xmlns="http://www.w3.org/1998/Math/MathML">
            <apply>
              <times/>
              <ci> k_forward </ci>
              <ci> elRS70SAACA0066_Pept0065_EFTu_GTP_CystRNACysACA </ci>
            </apply>
          </math>
          <listOfLocalParameters>
            <localParameter id="k_forward" value="0.23"/>
          </listOfLocalParameters>
        </kineticLaw>
      </reaction>
      <reaction id="r2282" name="r2282" reversible="false">
        <listOfReactants>
          <speciesReference species="elRS70SBACA0066_Pept0066tRNACysACA_EFG_GTP" stoichiometry="1" constant="false"/>
        </listOfReactants>
        <listOfProducts>
          <speciesReference species="elRS70SBACA0066_Pept0066tRNACysACA_EFG_GDP_PO4" stoichiometry="1" constant="false"/>
        </listOfProducts>
        <kineticLaw>
          <math xmlns="http://www.w3.org/1998/Math/MathML">
            <apply>
              <times/>
              <ci> k_forward </ci>
              <ci> elRS70SBACA0066_Pept0066tRNACysACA_EFG_GTP </ci>
            </apply>
          </math>
          <listOfLocalParameters>
            <localParameter id="k_forward" value="31"/>
          </listOfLocalParameters>
        </kineticLaw>
      </reaction>
      <reaction id="r2283" name="r2283" reversible="false">
        <listOfReactants>
          <speciesReference species="elRS70SBACA0066_Pept0066tRNACysACA_EFG_GDP_PO4" stoichiometry="1" constant="false"/>
        </listOfReactants>
        <listOfProducts>
          <speciesReference species="elRS70SBACA0066_Pept0066tRNACysACA_EFG_GTP" stoichiometry="1" constant="false"/>
        </listOfProducts>
        <kineticLaw>
          <math xmlns="http://www.w3.org/1998/Math/MathML">
            <apply>
              <times/>
              <ci> k_forward </ci>
              <ci> elRS70SBACA0066_Pept0066tRNACysACA_EFG_GDP_PO4 </ci>
            </apply>
          </math>
          <listOfLocalParameters>
            <localParameter id="k_forward" value="5"/>
          </listOfLocalParameters>
        </kineticLaw>
      </reaction>
      <reaction id="r2284" name="r2284" reversible="false">
        <listOfReactants>
          <speciesReference species="elRS70SAACA0066_Pept0065_EFTu_GDP" stoichiometry="1" constant="false"/>
        </listOfReactants>
        <listOfProducts>
          <speciesReference species="elRS70SAACA0066_Pept0065" stoichiometry="1" constant="false"/>
          <speciesReference species="EFTu_GDP" stoichiometry="1" constant="false"/>
        </listOfProducts>
        <kineticLaw>
          <math xmlns="http://www.w3.org/1998/Math/MathML">
            <apply>
              <times/>
              <ci> k_forward </ci>
              <ci> elRS70SAACA0066_Pept0065_EFTu_GDP </ci>
            </apply>
          </math>
          <listOfLocalParameters>
            <localParameter id="k_forward" value="1000"/>
          </listOfLocalParameters>
        </kineticLaw>
      </reaction>
      <reaction id="r2285" name="r2285" reversible="false">
        <listOfReactants>
          <speciesReference species="elRS70SBACA0066_Pept0066tRNACysACA_EFG_GDP_PO4" stoichiometry="1" constant="false"/>
        </listOfReactants>
        <listOfProducts>
          <speciesReference species="PO4" stoichiometry="1" constant="false"/>
          <speciesReference species="elRS70SCGAA0067_Pept0066tRNACysACA_EFG_GDP" stoichiometry="1" constant="false"/>
        </listOfProducts>
        <kineticLaw>
          <math xmlns="http://www.w3.org/1998/Math/MathML">
            <apply>
              <times/>
              <ci> k_forward </ci>
              <ci> elRS70SBACA0066_Pept0066tRNACysACA_EFG_GDP_PO4 </ci>
            </apply>
          </math>
          <listOfLocalParameters>
            <localParameter id="k_forward" value="5"/>
          </listOfLocalParameters>
        </kineticLaw>
      </reaction>
      <reaction id="r2286" name="r2286" reversible="false">
        <listOfReactants>
          <speciesReference species="elRS70SCGAA0067_Pept0066tRNACysACA_EFG_GDP" stoichiometry="1" constant="false"/>
        </listOfReactants>
        <listOfProducts>
          <speciesReference species="elRS70SAGAA0067_Pept0066tRNACysACA" stoichiometry="1" constant="false"/>
          <speciesReference species="EFG_GDP" stoichiometry="1" constant="false"/>
        </listOfProducts>
        <kineticLaw>
          <math xmlns="http://www.w3.org/1998/Math/MathML">
            <apply>
              <times/>
              <ci> k_forward </ci>
              <ci> elRS70SCGAA0067_Pept0066tRNACysACA_EFG_GDP </ci>
            </apply>
          </math>
          <listOfLocalParameters>
            <localParameter id="k_forward" value="1000"/>
          </listOfLocalParameters>
        </kineticLaw>
      </reaction>
      <reaction id="r2287" name="r2287" reversible="false">
        <listOfReactants>
          <speciesReference species="elRS70SAGAA0067_Pept0066tRNACysACA" stoichiometry="1" constant="false"/>
        </listOfReactants>
        <listOfProducts>
          <speciesReference species="elRS70SAGAA0067_Pept0066" stoichiometry="1" constant="false"/>
          <speciesReference species="tRNACysACA" stoichiometry="1" constant="false"/>
        </listOfProducts>
        <kineticLaw>
          <math xmlns="http://www.w3.org/1998/Math/MathML">
            <apply>
              <times/>
              <ci> k_forward </ci>
              <ci> elRS70SAGAA0067_Pept0066tRNACysACA </ci>
            </apply>
          </math>
          <listOfLocalParameters>
            <localParameter id="k_forward" value="1000"/>
          </listOfLocalParameters>
        </kineticLaw>
      </reaction>
      <reaction id="r2288" name="r2288" reversible="false">
        <listOfReactants>
          <speciesReference species="EFTu_GTP_PhetRNAPheGAA" stoichiometry="1" constant="false"/>
          <speciesReference species="elRS70SAGAA0067_Pept0066" stoichiometry="1" constant="false"/>
        </listOfReactants>
        <listOfProducts>
          <speciesReference species="elRS70SAGAA0067_Pept0066_EFTu_GTP_PhetRNAPheGAA" stoichiometry="1" constant="false"/>
        </listOfProducts>
        <kineticLaw>
          <math xmlns="http://www.w3.org/1998/Math/MathML">
            <apply>
              <times/>
              <ci> k_forward </ci>
              <ci> EFTu_GTP_PhetRNAPheGAA </ci>
              <ci> elRS70SAGAA0067_Pept0066 </ci>
            </apply>
          </math>
          <listOfLocalParameters>
            <localParameter id="k_forward" value="140"/>
          </listOfLocalParameters>
        </kineticLaw>
      </reaction>
      <reaction id="r2289" name="r2289" reversible="false">
        <listOfReactants>
          <speciesReference species="elRS70SAGAA0067_Pept0066_EFTu_GTP_PhetRNAPheGAA" stoichiometry="1" constant="false"/>
        </listOfReactants>
        <listOfProducts>
          <speciesReference species="elRS70SAGAA0067_Pept0066_EFTu_GDP_PO4_PhetRNAPheGAA" stoichiometry="1" constant="false"/>
        </listOfProducts>
        <kineticLaw>
          <math xmlns="http://www.w3.org/1998/Math/MathML">
            <apply>
              <times/>
              <ci> k_forward </ci>
              <ci> elRS70SAGAA0067_Pept0066_EFTu_GTP_PhetRNAPheGAA </ci>
            </apply>
          </math>
          <listOfLocalParameters>
            <localParameter id="k_forward" value="260"/>
          </listOfLocalParameters>
        </kineticLaw>
      </reaction>
      <reaction id="r2290" name="r2290" reversible="false">
        <listOfReactants>
          <speciesReference species="elRS70SAGAA0067_Pept0066_EFTu_GDP_PO4_PhetRNAPheGAA" stoichiometry="1" constant="false"/>
        </listOfReactants>
        <listOfProducts>
          <speciesReference species="PO4" stoichiometry="1" constant="false"/>
          <speciesReference species="elRS70SAGAA0067_Pept0066_EFTu_GDP_PhetRNAPheGAA" stoichiometry="1" constant="false"/>
        </listOfProducts>
        <kineticLaw>
          <math xmlns="http://www.w3.org/1998/Math/MathML">
            <apply>
              <times/>
              <ci> k_forward </ci>
              <ci> elRS70SAGAA0067_Pept0066_EFTu_GDP_PO4_PhetRNAPheGAA </ci>
            </apply>
          </math>
          <listOfLocalParameters>
            <localParameter id="k_forward" value="1000"/>
          </listOfLocalParameters>
        </kineticLaw>
      </reaction>
      <reaction id="r2291" name="r2291" reversible="false">
        <listOfReactants>
          <speciesReference species="elRS70SAGAA0067_Pept0066_EFTu_GDP_PhetRNAPheGAA" stoichiometry="1" constant="false"/>
        </listOfReactants>
        <listOfProducts>
          <speciesReference species="EFTu_GDP" stoichiometry="1" constant="false"/>
          <speciesReference species="elRS70SAGAA0067_Pept0066_PhetRNAPheGAA" stoichiometry="1" constant="false"/>
        </listOfProducts>
        <kineticLaw>
          <math xmlns="http://www.w3.org/1998/Math/MathML">
            <apply>
              <times/>
              <ci> k_forward </ci>
              <ci> elRS70SAGAA0067_Pept0066_EFTu_GDP_PhetRNAPheGAA </ci>
            </apply>
          </math>
          <listOfLocalParameters>
            <localParameter id="k_forward" value="7"/>
          </listOfLocalParameters>
        </kineticLaw>
      </reaction>
      <reaction id="r2292" name="r2292" reversible="false">
        <listOfReactants>
          <speciesReference species="elRS70SAGAA0067_Pept0066_PhetRNAPheGAA" stoichiometry="1" constant="false"/>
        </listOfReactants>
        <listOfProducts>
          <speciesReference species="elRS70SBGAA0067_Pept0067tRNAPheGAA" stoichiometry="1" constant="false"/>
        </listOfProducts>
        <kineticLaw>
          <math xmlns="http://www.w3.org/1998/Math/MathML">
            <apply>
              <times/>
              <ci> k_forward </ci>
              <ci> elRS70SAGAA0067_Pept0066_PhetRNAPheGAA </ci>
            </apply>
          </math>
          <listOfLocalParameters>
            <localParameter id="k_forward" value="1000"/>
          </listOfLocalParameters>
        </kineticLaw>
      </reaction>
      <reaction id="r2293" name="r2293" reversible="false">
        <listOfReactants>
          <speciesReference species="elRS70SBGAA0067_Pept0067tRNAPheGAA" stoichiometry="1" constant="false"/>
          <speciesReference species="EFG_GTP" stoichiometry="1" constant="false"/>
        </listOfReactants>
        <listOfProducts>
          <speciesReference species="elRS70SBGAA0067_Pept0067tRNAPheGAA_EFG_GTP" stoichiometry="1" constant="false"/>
        </listOfProducts>
        <kineticLaw>
          <math xmlns="http://www.w3.org/1998/Math/MathML">
            <apply>
              <times/>
              <ci> k_forward </ci>
              <ci> elRS70SBGAA0067_Pept0067tRNAPheGAA </ci>
              <ci> EFG_GTP </ci>
            </apply>
          </math>
          <listOfLocalParameters>
            <localParameter id="k_forward" value="30"/>
          </listOfLocalParameters>
        </kineticLaw>
      </reaction>
      <reaction id="r2294" name="r2294" reversible="false">
        <listOfReactants>
          <speciesReference species="elRS70SBGAA0067_Pept0067tRNAPheGAA_EFG_GTP" stoichiometry="1" constant="false"/>
        </listOfReactants>
        <listOfProducts>
          <speciesReference species="EFG_GTP" stoichiometry="1" constant="false"/>
          <speciesReference species="elRS70SBGAA0067_Pept0067tRNAPheGAA" stoichiometry="1" constant="false"/>
        </listOfProducts>
        <kineticLaw>
          <math xmlns="http://www.w3.org/1998/Math/MathML">
            <apply>
              <times/>
              <ci> k_forward </ci>
              <ci> elRS70SBGAA0067_Pept0067tRNAPheGAA_EFG_GTP </ci>
            </apply>
          </math>
          <listOfLocalParameters>
            <localParameter id="k_forward" value="25"/>
          </listOfLocalParameters>
        </kineticLaw>
      </reaction>
      <reaction id="r2295" name="r2295" reversible="false">
        <listOfReactants>
          <speciesReference species="elRS70SAGAA0067_Pept0066_EFTu_GTP_PhetRNAPheGAA" stoichiometry="1" constant="false"/>
        </listOfReactants>
        <listOfProducts>
          <speciesReference species="EFTu_GTP_PhetRNAPheGAA" stoichiometry="1" constant="false"/>
          <speciesReference species="elRS70SAGAA0067_Pept0066" stoichiometry="1" constant="false"/>
        </listOfProducts>
        <kineticLaw>
          <math xmlns="http://www.w3.org/1998/Math/MathML">
            <apply>
              <times/>
              <ci> k_forward </ci>
              <ci> elRS70SAGAA0067_Pept0066_EFTu_GTP_PhetRNAPheGAA </ci>
            </apply>
          </math>
          <listOfLocalParameters>
            <localParameter id="k_forward" value="0.23"/>
          </listOfLocalParameters>
        </kineticLaw>
      </reaction>
      <reaction id="r2296" name="r2296" reversible="false">
        <listOfReactants>
          <speciesReference species="elRS70SBGAA0067_Pept0067tRNAPheGAA_EFG_GTP" stoichiometry="1" constant="false"/>
        </listOfReactants>
        <listOfProducts>
          <speciesReference species="elRS70SBGAA0067_Pept0067tRNAPheGAA_EFG_GDP_PO4" stoichiometry="1" constant="false"/>
        </listOfProducts>
        <kineticLaw>
          <math xmlns="http://www.w3.org/1998/Math/MathML">
            <apply>
              <times/>
              <ci> k_forward </ci>
              <ci> elRS70SBGAA0067_Pept0067tRNAPheGAA_EFG_GTP </ci>
            </apply>
          </math>
          <listOfLocalParameters>
            <localParameter id="k_forward" value="31"/>
          </listOfLocalParameters>
        </kineticLaw>
      </reaction>
      <reaction id="r2297" name="r2297" reversible="false">
        <listOfReactants>
          <speciesReference species="elRS70SBGAA0067_Pept0067tRNAPheGAA_EFG_GDP_PO4" stoichiometry="1" constant="false"/>
        </listOfReactants>
        <listOfProducts>
          <speciesReference species="elRS70SBGAA0067_Pept0067tRNAPheGAA_EFG_GTP" stoichiometry="1" constant="false"/>
        </listOfProducts>
        <kineticLaw>
          <math xmlns="http://www.w3.org/1998/Math/MathML">
            <apply>
              <times/>
              <ci> k_forward </ci>
              <ci> elRS70SBGAA0067_Pept0067tRNAPheGAA_EFG_GDP_PO4 </ci>
            </apply>
          </math>
          <listOfLocalParameters>
            <localParameter id="k_forward" value="5"/>
          </listOfLocalParameters>
        </kineticLaw>
      </reaction>
      <reaction id="r2298" name="r2298" reversible="false">
        <listOfReactants>
          <speciesReference species="elRS70SAGAA0067_Pept0066_EFTu_GDP" stoichiometry="1" constant="false"/>
        </listOfReactants>
        <listOfProducts>
          <speciesReference species="elRS70SAGAA0067_Pept0066" stoichiometry="1" constant="false"/>
          <speciesReference species="EFTu_GDP" stoichiometry="1" constant="false"/>
        </listOfProducts>
        <kineticLaw>
          <math xmlns="http://www.w3.org/1998/Math/MathML">
            <apply>
              <times/>
              <ci> k_forward </ci>
              <ci> elRS70SAGAA0067_Pept0066_EFTu_GDP </ci>
            </apply>
          </math>
          <listOfLocalParameters>
            <localParameter id="k_forward" value="1000"/>
          </listOfLocalParameters>
        </kineticLaw>
      </reaction>
      <reaction id="r2299" name="r2299" reversible="false">
        <listOfReactants>
          <speciesReference species="elRS70SBGAA0067_Pept0067tRNAPheGAA_EFG_GDP_PO4" stoichiometry="1" constant="false"/>
        </listOfReactants>
        <listOfProducts>
          <speciesReference species="PO4" stoichiometry="1" constant="false"/>
          <speciesReference species="elRS70SCGCU0068_Pept0067tRNAPheGAA_EFG_GDP" stoichiometry="1" constant="false"/>
        </listOfProducts>
        <kineticLaw>
          <math xmlns="http://www.w3.org/1998/Math/MathML">
            <apply>
              <times/>
              <ci> k_forward </ci>
              <ci> elRS70SBGAA0067_Pept0067tRNAPheGAA_EFG_GDP_PO4 </ci>
            </apply>
          </math>
          <listOfLocalParameters>
            <localParameter id="k_forward" value="5"/>
          </listOfLocalParameters>
        </kineticLaw>
      </reaction>
      <reaction id="r2300" name="r2300" reversible="false">
        <listOfReactants>
          <speciesReference species="elRS70SCGCU0068_Pept0067tRNAPheGAA_EFG_GDP" stoichiometry="1" constant="false"/>
        </listOfReactants>
        <listOfProducts>
          <speciesReference species="elRS70SAGCU0068_Pept0067tRNAPheGAA" stoichiometry="1" constant="false"/>
          <speciesReference species="EFG_GDP" stoichiometry="1" constant="false"/>
        </listOfProducts>
        <kineticLaw>
          <math xmlns="http://www.w3.org/1998/Math/MathML">
            <apply>
              <times/>
              <ci> k_forward </ci>
              <ci> elRS70SCGCU0068_Pept0067tRNAPheGAA_EFG_GDP </ci>
            </apply>
          </math>
          <listOfLocalParameters>
            <localParameter id="k_forward" value="1000"/>
          </listOfLocalParameters>
        </kineticLaw>
      </reaction>
      <reaction id="r2301" name="r2301" reversible="false">
        <listOfReactants>
          <speciesReference species="elRS70SAGCU0068_Pept0067tRNAPheGAA" stoichiometry="1" constant="false"/>
        </listOfReactants>
        <listOfProducts>
          <speciesReference species="elRS70SAGCU0068_Pept0067" stoichiometry="1" constant="false"/>
          <speciesReference species="tRNAPheGAA" stoichiometry="1" constant="false"/>
        </listOfProducts>
        <kineticLaw>
          <math xmlns="http://www.w3.org/1998/Math/MathML">
            <apply>
              <times/>
              <ci> k_forward </ci>
              <ci> elRS70SAGCU0068_Pept0067tRNAPheGAA </ci>
            </apply>
          </math>
          <listOfLocalParameters>
            <localParameter id="k_forward" value="1000"/>
          </listOfLocalParameters>
        </kineticLaw>
      </reaction>
      <reaction id="r2302" name="r2302" reversible="false">
        <listOfReactants>
          <speciesReference species="EFTu_GTP_SertRNASerGCU" stoichiometry="1" constant="false"/>
          <speciesReference species="elRS70SAGCU0068_Pept0067" stoichiometry="1" constant="false"/>
        </listOfReactants>
        <listOfProducts>
          <speciesReference species="elRS70SAGCU0068_Pept0067_EFTu_GTP_SertRNASerGCU" stoichiometry="1" constant="false"/>
        </listOfProducts>
        <kineticLaw>
          <math xmlns="http://www.w3.org/1998/Math/MathML">
            <apply>
              <times/>
              <ci> k_forward </ci>
              <ci> EFTu_GTP_SertRNASerGCU </ci>
              <ci> elRS70SAGCU0068_Pept0067 </ci>
            </apply>
          </math>
          <listOfLocalParameters>
            <localParameter id="k_forward" value="140"/>
          </listOfLocalParameters>
        </kineticLaw>
      </reaction>
      <reaction id="r2303" name="r2303" reversible="false">
        <listOfReactants>
          <speciesReference species="elRS70SAGCU0068_Pept0067_EFTu_GTP_SertRNASerGCU" stoichiometry="1" constant="false"/>
        </listOfReactants>
        <listOfProducts>
          <speciesReference species="elRS70SAGCU0068_Pept0067_EFTu_GDP_PO4_SertRNASerGCU" stoichiometry="1" constant="false"/>
        </listOfProducts>
        <kineticLaw>
          <math xmlns="http://www.w3.org/1998/Math/MathML">
            <apply>
              <times/>
              <ci> k_forward </ci>
              <ci> elRS70SAGCU0068_Pept0067_EFTu_GTP_SertRNASerGCU </ci>
            </apply>
          </math>
          <listOfLocalParameters>
            <localParameter id="k_forward" value="260"/>
          </listOfLocalParameters>
        </kineticLaw>
      </reaction>
      <reaction id="r2304" name="r2304" reversible="false">
        <listOfReactants>
          <speciesReference species="elRS70SAGCU0068_Pept0067_EFTu_GDP_PO4_SertRNASerGCU" stoichiometry="1" constant="false"/>
        </listOfReactants>
        <listOfProducts>
          <speciesReference species="PO4" stoichiometry="1" constant="false"/>
          <speciesReference species="elRS70SAGCU0068_Pept0067_EFTu_GDP_SertRNASerGCU" stoichiometry="1" constant="false"/>
        </listOfProducts>
        <kineticLaw>
          <math xmlns="http://www.w3.org/1998/Math/MathML">
            <apply>
              <times/>
              <ci> k_forward </ci>
              <ci> elRS70SAGCU0068_Pept0067_EFTu_GDP_PO4_SertRNASerGCU </ci>
            </apply>
          </math>
          <listOfLocalParameters>
            <localParameter id="k_forward" value="1000"/>
          </listOfLocalParameters>
        </kineticLaw>
      </reaction>
      <reaction id="r2305" name="r2305" reversible="false">
        <listOfReactants>
          <speciesReference species="elRS70SAGCU0068_Pept0067_EFTu_GDP_SertRNASerGCU" stoichiometry="1" constant="false"/>
        </listOfReactants>
        <listOfProducts>
          <speciesReference species="EFTu_GDP" stoichiometry="1" constant="false"/>
          <speciesReference species="elRS70SAGCU0068_Pept0067_SertRNASerGCU" stoichiometry="1" constant="false"/>
        </listOfProducts>
        <kineticLaw>
          <math xmlns="http://www.w3.org/1998/Math/MathML">
            <apply>
              <times/>
              <ci> k_forward </ci>
              <ci> elRS70SAGCU0068_Pept0067_EFTu_GDP_SertRNASerGCU </ci>
            </apply>
          </math>
          <listOfLocalParameters>
            <localParameter id="k_forward" value="7"/>
          </listOfLocalParameters>
        </kineticLaw>
      </reaction>
      <reaction id="r2306" name="r2306" reversible="false">
        <listOfReactants>
          <speciesReference species="elRS70SAGCU0068_Pept0067_SertRNASerGCU" stoichiometry="1" constant="false"/>
        </listOfReactants>
        <listOfProducts>
          <speciesReference species="elRS70SBGCU0068_Pept0068tRNASerGCU" stoichiometry="1" constant="false"/>
        </listOfProducts>
        <kineticLaw>
          <math xmlns="http://www.w3.org/1998/Math/MathML">
            <apply>
              <times/>
              <ci> k_forward </ci>
              <ci> elRS70SAGCU0068_Pept0067_SertRNASerGCU </ci>
            </apply>
          </math>
          <listOfLocalParameters>
            <localParameter id="k_forward" value="1000"/>
          </listOfLocalParameters>
        </kineticLaw>
      </reaction>
      <reaction id="r2307" name="r2307" reversible="false">
        <listOfReactants>
          <speciesReference species="elRS70SBGCU0068_Pept0068tRNASerGCU" stoichiometry="1" constant="false"/>
          <speciesReference species="EFG_GTP" stoichiometry="1" constant="false"/>
        </listOfReactants>
        <listOfProducts>
          <speciesReference species="elRS70SBGCU0068_Pept0068tRNASerGCU_EFG_GTP" stoichiometry="1" constant="false"/>
        </listOfProducts>
        <kineticLaw>
          <math xmlns="http://www.w3.org/1998/Math/MathML">
            <apply>
              <times/>
              <ci> k_forward </ci>
              <ci> elRS70SBGCU0068_Pept0068tRNASerGCU </ci>
              <ci> EFG_GTP </ci>
            </apply>
          </math>
          <listOfLocalParameters>
            <localParameter id="k_forward" value="30"/>
          </listOfLocalParameters>
        </kineticLaw>
      </reaction>
      <reaction id="r2308" name="r2308" reversible="false">
        <listOfReactants>
          <speciesReference species="elRS70SBGCU0068_Pept0068tRNASerGCU_EFG_GTP" stoichiometry="1" constant="false"/>
        </listOfReactants>
        <listOfProducts>
          <speciesReference species="EFG_GTP" stoichiometry="1" constant="false"/>
          <speciesReference species="elRS70SBGCU0068_Pept0068tRNASerGCU" stoichiometry="1" constant="false"/>
        </listOfProducts>
        <kineticLaw>
          <math xmlns="http://www.w3.org/1998/Math/MathML">
            <apply>
              <times/>
              <ci> k_forward </ci>
              <ci> elRS70SBGCU0068_Pept0068tRNASerGCU_EFG_GTP </ci>
            </apply>
          </math>
          <listOfLocalParameters>
            <localParameter id="k_forward" value="25"/>
          </listOfLocalParameters>
        </kineticLaw>
      </reaction>
      <reaction id="r2309" name="r2309" reversible="false">
        <listOfReactants>
          <speciesReference species="elRS70SAGCU0068_Pept0067_EFTu_GTP_SertRNASerGCU" stoichiometry="1" constant="false"/>
        </listOfReactants>
        <listOfProducts>
          <speciesReference species="EFTu_GTP_SertRNASerGCU" stoichiometry="1" constant="false"/>
          <speciesReference species="elRS70SAGCU0068_Pept0067" stoichiometry="1" constant="false"/>
        </listOfProducts>
        <kineticLaw>
          <math xmlns="http://www.w3.org/1998/Math/MathML">
            <apply>
              <times/>
              <ci> k_forward </ci>
              <ci> elRS70SAGCU0068_Pept0067_EFTu_GTP_SertRNASerGCU </ci>
            </apply>
          </math>
          <listOfLocalParameters>
            <localParameter id="k_forward" value="0.23"/>
          </listOfLocalParameters>
        </kineticLaw>
      </reaction>
      <reaction id="r2310" name="r2310" reversible="false">
        <listOfReactants>
          <speciesReference species="elRS70SBGCU0068_Pept0068tRNASerGCU_EFG_GTP" stoichiometry="1" constant="false"/>
        </listOfReactants>
        <listOfProducts>
          <speciesReference species="elRS70SBGCU0068_Pept0068tRNASerGCU_EFG_GDP_PO4" stoichiometry="1" constant="false"/>
        </listOfProducts>
        <kineticLaw>
          <math xmlns="http://www.w3.org/1998/Math/MathML">
            <apply>
              <times/>
              <ci> k_forward </ci>
              <ci> elRS70SBGCU0068_Pept0068tRNASerGCU_EFG_GTP </ci>
            </apply>
          </math>
          <listOfLocalParameters>
            <localParameter id="k_forward" value="31"/>
          </listOfLocalParameters>
        </kineticLaw>
      </reaction>
      <reaction id="r2311" name="r2311" reversible="false">
        <listOfReactants>
          <speciesReference species="elRS70SBGCU0068_Pept0068tRNASerGCU_EFG_GDP_PO4" stoichiometry="1" constant="false"/>
        </listOfReactants>
        <listOfProducts>
          <speciesReference species="elRS70SBGCU0068_Pept0068tRNASerGCU_EFG_GTP" stoichiometry="1" constant="false"/>
        </listOfProducts>
        <kineticLaw>
          <math xmlns="http://www.w3.org/1998/Math/MathML">
            <apply>
              <times/>
              <ci> k_forward </ci>
              <ci> elRS70SBGCU0068_Pept0068tRNASerGCU_EFG_GDP_PO4 </ci>
            </apply>
          </math>
          <listOfLocalParameters>
            <localParameter id="k_forward" value="5"/>
          </listOfLocalParameters>
        </kineticLaw>
      </reaction>
      <reaction id="r2312" name="r2312" reversible="false">
        <listOfReactants>
          <speciesReference species="elRS70SAGCU0068_Pept0067_EFTu_GDP" stoichiometry="1" constant="false"/>
        </listOfReactants>
        <listOfProducts>
          <speciesReference species="elRS70SAGCU0068_Pept0067" stoichiometry="1" constant="false"/>
          <speciesReference species="EFTu_GDP" stoichiometry="1" constant="false"/>
        </listOfProducts>
        <kineticLaw>
          <math xmlns="http://www.w3.org/1998/Math/MathML">
            <apply>
              <times/>
              <ci> k_forward </ci>
              <ci> elRS70SAGCU0068_Pept0067_EFTu_GDP </ci>
            </apply>
          </math>
          <listOfLocalParameters>
            <localParameter id="k_forward" value="1000"/>
          </listOfLocalParameters>
        </kineticLaw>
      </reaction>
      <reaction id="r2313" name="r2313" reversible="false">
        <listOfReactants>
          <speciesReference species="elRS70SBGCU0068_Pept0068tRNASerGCU_EFG_GDP_PO4" stoichiometry="1" constant="false"/>
        </listOfReactants>
        <listOfProducts>
          <speciesReference species="PO4" stoichiometry="1" constant="false"/>
          <speciesReference species="elRS70SCCCG0069_Pept0068tRNASerGCU_EFG_GDP" stoichiometry="1" constant="false"/>
        </listOfProducts>
        <kineticLaw>
          <math xmlns="http://www.w3.org/1998/Math/MathML">
            <apply>
              <times/>
              <ci> k_forward </ci>
              <ci> elRS70SBGCU0068_Pept0068tRNASerGCU_EFG_GDP_PO4 </ci>
            </apply>
          </math>
          <listOfLocalParameters>
            <localParameter id="k_forward" value="5"/>
          </listOfLocalParameters>
        </kineticLaw>
      </reaction>
      <reaction id="r2314" name="r2314" reversible="false">
        <listOfReactants>
          <speciesReference species="elRS70SCCCG0069_Pept0068tRNASerGCU_EFG_GDP" stoichiometry="1" constant="false"/>
        </listOfReactants>
        <listOfProducts>
          <speciesReference species="elRS70SACCG0069_Pept0068tRNASerGCU" stoichiometry="1" constant="false"/>
          <speciesReference species="EFG_GDP" stoichiometry="1" constant="false"/>
        </listOfProducts>
        <kineticLaw>
          <math xmlns="http://www.w3.org/1998/Math/MathML">
            <apply>
              <times/>
              <ci> k_forward </ci>
              <ci> elRS70SCCCG0069_Pept0068tRNASerGCU_EFG_GDP </ci>
            </apply>
          </math>
          <listOfLocalParameters>
            <localParameter id="k_forward" value="1000"/>
          </listOfLocalParameters>
        </kineticLaw>
      </reaction>
      <reaction id="r2315" name="r2315" reversible="false">
        <listOfReactants>
          <speciesReference species="elRS70SACCG0069_Pept0068tRNASerGCU" stoichiometry="1" constant="false"/>
        </listOfReactants>
        <listOfProducts>
          <speciesReference species="elRS70SACCG0069_Pept0068" stoichiometry="1" constant="false"/>
          <speciesReference species="tRNASerGCU" stoichiometry="1" constant="false"/>
        </listOfProducts>
        <kineticLaw>
          <math xmlns="http://www.w3.org/1998/Math/MathML">
            <apply>
              <times/>
              <ci> k_forward </ci>
              <ci> elRS70SACCG0069_Pept0068tRNASerGCU </ci>
            </apply>
          </math>
          <listOfLocalParameters>
            <localParameter id="k_forward" value="1000"/>
          </listOfLocalParameters>
        </kineticLaw>
      </reaction>
      <reaction id="r2316" name="r2316" reversible="false">
        <listOfReactants>
          <speciesReference species="EFTu_GTP_ArgtRNAArgCCG" stoichiometry="1" constant="false"/>
          <speciesReference species="elRS70SACCG0069_Pept0068" stoichiometry="1" constant="false"/>
        </listOfReactants>
        <listOfProducts>
          <speciesReference species="elRS70SACCG0069_Pept0068_EFTu_GTP_ArgtRNAArgCCG" stoichiometry="1" constant="false"/>
        </listOfProducts>
        <kineticLaw>
          <math xmlns="http://www.w3.org/1998/Math/MathML">
            <apply>
              <times/>
              <ci> k_forward </ci>
              <ci> EFTu_GTP_ArgtRNAArgCCG </ci>
              <ci> elRS70SACCG0069_Pept0068 </ci>
            </apply>
          </math>
          <listOfLocalParameters>
            <localParameter id="k_forward" value="140"/>
          </listOfLocalParameters>
        </kineticLaw>
      </reaction>
      <reaction id="r2317" name="r2317" reversible="false">
        <listOfReactants>
          <speciesReference species="elRS70SACCG0069_Pept0068_EFTu_GTP_ArgtRNAArgCCG" stoichiometry="1" constant="false"/>
        </listOfReactants>
        <listOfProducts>
          <speciesReference species="elRS70SACCG0069_Pept0068_EFTu_GDP_PO4_ArgtRNAArgCCG" stoichiometry="1" constant="false"/>
        </listOfProducts>
        <kineticLaw>
          <math xmlns="http://www.w3.org/1998/Math/MathML">
            <apply>
              <times/>
              <ci> k_forward </ci>
              <ci> elRS70SACCG0069_Pept0068_EFTu_GTP_ArgtRNAArgCCG </ci>
            </apply>
          </math>
          <listOfLocalParameters>
            <localParameter id="k_forward" value="260"/>
          </listOfLocalParameters>
        </kineticLaw>
      </reaction>
      <reaction id="r2318" name="r2318" reversible="false">
        <listOfReactants>
          <speciesReference species="elRS70SACCG0069_Pept0068_EFTu_GDP_PO4_ArgtRNAArgCCG" stoichiometry="1" constant="false"/>
        </listOfReactants>
        <listOfProducts>
          <speciesReference species="PO4" stoichiometry="1" constant="false"/>
          <speciesReference species="elRS70SACCG0069_Pept0068_EFTu_GDP_ArgtRNAArgCCG" stoichiometry="1" constant="false"/>
        </listOfProducts>
        <kineticLaw>
          <math xmlns="http://www.w3.org/1998/Math/MathML">
            <apply>
              <times/>
              <ci> k_forward </ci>
              <ci> elRS70SACCG0069_Pept0068_EFTu_GDP_PO4_ArgtRNAArgCCG </ci>
            </apply>
          </math>
          <listOfLocalParameters>
            <localParameter id="k_forward" value="1000"/>
          </listOfLocalParameters>
        </kineticLaw>
      </reaction>
      <reaction id="r2319" name="r2319" reversible="false">
        <listOfReactants>
          <speciesReference species="elRS70SACCG0069_Pept0068_EFTu_GDP_ArgtRNAArgCCG" stoichiometry="1" constant="false"/>
        </listOfReactants>
        <listOfProducts>
          <speciesReference species="EFTu_GDP" stoichiometry="1" constant="false"/>
          <speciesReference species="elRS70SACCG0069_Pept0068_ArgtRNAArgCCG" stoichiometry="1" constant="false"/>
        </listOfProducts>
        <kineticLaw>
          <math xmlns="http://www.w3.org/1998/Math/MathML">
            <apply>
              <times/>
              <ci> k_forward </ci>
              <ci> elRS70SACCG0069_Pept0068_EFTu_GDP_ArgtRNAArgCCG </ci>
            </apply>
          </math>
          <listOfLocalParameters>
            <localParameter id="k_forward" value="7"/>
          </listOfLocalParameters>
        </kineticLaw>
      </reaction>
      <reaction id="r2320" name="r2320" reversible="false">
        <listOfReactants>
          <speciesReference species="elRS70SACCG0069_Pept0068_ArgtRNAArgCCG" stoichiometry="1" constant="false"/>
        </listOfReactants>
        <listOfProducts>
          <speciesReference species="elRS70SBCCG0069_Pept0069tRNAArgCCG" stoichiometry="1" constant="false"/>
        </listOfProducts>
        <kineticLaw>
          <math xmlns="http://www.w3.org/1998/Math/MathML">
            <apply>
              <times/>
              <ci> k_forward </ci>
              <ci> elRS70SACCG0069_Pept0068_ArgtRNAArgCCG </ci>
            </apply>
          </math>
          <listOfLocalParameters>
            <localParameter id="k_forward" value="1000"/>
          </listOfLocalParameters>
        </kineticLaw>
      </reaction>
      <reaction id="r2321" name="r2321" reversible="false">
        <listOfReactants>
          <speciesReference species="elRS70SBCCG0069_Pept0069tRNAArgCCG" stoichiometry="1" constant="false"/>
          <speciesReference species="EFG_GTP" stoichiometry="1" constant="false"/>
        </listOfReactants>
        <listOfProducts>
          <speciesReference species="elRS70SBCCG0069_Pept0069tRNAArgCCG_EFG_GTP" stoichiometry="1" constant="false"/>
        </listOfProducts>
        <kineticLaw>
          <math xmlns="http://www.w3.org/1998/Math/MathML">
            <apply>
              <times/>
              <ci> k_forward </ci>
              <ci> elRS70SBCCG0069_Pept0069tRNAArgCCG </ci>
              <ci> EFG_GTP </ci>
            </apply>
          </math>
          <listOfLocalParameters>
            <localParameter id="k_forward" value="30"/>
          </listOfLocalParameters>
        </kineticLaw>
      </reaction>
      <reaction id="r2322" name="r2322" reversible="false">
        <listOfReactants>
          <speciesReference species="elRS70SBCCG0069_Pept0069tRNAArgCCG_EFG_GTP" stoichiometry="1" constant="false"/>
        </listOfReactants>
        <listOfProducts>
          <speciesReference species="EFG_GTP" stoichiometry="1" constant="false"/>
          <speciesReference species="elRS70SBCCG0069_Pept0069tRNAArgCCG" stoichiometry="1" constant="false"/>
        </listOfProducts>
        <kineticLaw>
          <math xmlns="http://www.w3.org/1998/Math/MathML">
            <apply>
              <times/>
              <ci> k_forward </ci>
              <ci> elRS70SBCCG0069_Pept0069tRNAArgCCG_EFG_GTP </ci>
            </apply>
          </math>
          <listOfLocalParameters>
            <localParameter id="k_forward" value="25"/>
          </listOfLocalParameters>
        </kineticLaw>
      </reaction>
      <reaction id="r2323" name="r2323" reversible="false">
        <listOfReactants>
          <speciesReference species="elRS70SACCG0069_Pept0068_EFTu_GTP_ArgtRNAArgCCG" stoichiometry="1" constant="false"/>
        </listOfReactants>
        <listOfProducts>
          <speciesReference species="EFTu_GTP_ArgtRNAArgCCG" stoichiometry="1" constant="false"/>
          <speciesReference species="elRS70SACCG0069_Pept0068" stoichiometry="1" constant="false"/>
        </listOfProducts>
        <kineticLaw>
          <math xmlns="http://www.w3.org/1998/Math/MathML">
            <apply>
              <times/>
              <ci> k_forward </ci>
              <ci> elRS70SACCG0069_Pept0068_EFTu_GTP_ArgtRNAArgCCG </ci>
            </apply>
          </math>
          <listOfLocalParameters>
            <localParameter id="k_forward" value="0.23"/>
          </listOfLocalParameters>
        </kineticLaw>
      </reaction>
      <reaction id="r2324" name="r2324" reversible="false">
        <listOfReactants>
          <speciesReference species="elRS70SBCCG0069_Pept0069tRNAArgCCG_EFG_GTP" stoichiometry="1" constant="false"/>
        </listOfReactants>
        <listOfProducts>
          <speciesReference species="elRS70SBCCG0069_Pept0069tRNAArgCCG_EFG_GDP_PO4" stoichiometry="1" constant="false"/>
        </listOfProducts>
        <kineticLaw>
          <math xmlns="http://www.w3.org/1998/Math/MathML">
            <apply>
              <times/>
              <ci> k_forward </ci>
              <ci> elRS70SBCCG0069_Pept0069tRNAArgCCG_EFG_GTP </ci>
            </apply>
          </math>
          <listOfLocalParameters>
            <localParameter id="k_forward" value="31"/>
          </listOfLocalParameters>
        </kineticLaw>
      </reaction>
      <reaction id="r2325" name="r2325" reversible="false">
        <listOfReactants>
          <speciesReference species="elRS70SBCCG0069_Pept0069tRNAArgCCG_EFG_GDP_PO4" stoichiometry="1" constant="false"/>
        </listOfReactants>
        <listOfProducts>
          <speciesReference species="elRS70SBCCG0069_Pept0069tRNAArgCCG_EFG_GTP" stoichiometry="1" constant="false"/>
        </listOfProducts>
        <kineticLaw>
          <math xmlns="http://www.w3.org/1998/Math/MathML">
            <apply>
              <times/>
              <ci> k_forward </ci>
              <ci> elRS70SBCCG0069_Pept0069tRNAArgCCG_EFG_GDP_PO4 </ci>
            </apply>
          </math>
          <listOfLocalParameters>
            <localParameter id="k_forward" value="5"/>
          </listOfLocalParameters>
        </kineticLaw>
      </reaction>
      <reaction id="r2326" name="r2326" reversible="false">
        <listOfReactants>
          <speciesReference species="elRS70SACCG0069_Pept0068_EFTu_GDP" stoichiometry="1" constant="false"/>
        </listOfReactants>
        <listOfProducts>
          <speciesReference species="elRS70SACCG0069_Pept0068" stoichiometry="1" constant="false"/>
          <speciesReference species="EFTu_GDP" stoichiometry="1" constant="false"/>
        </listOfProducts>
        <kineticLaw>
          <math xmlns="http://www.w3.org/1998/Math/MathML">
            <apply>
              <times/>
              <ci> k_forward </ci>
              <ci> elRS70SACCG0069_Pept0068_EFTu_GDP </ci>
            </apply>
          </math>
          <listOfLocalParameters>
            <localParameter id="k_forward" value="1000"/>
          </listOfLocalParameters>
        </kineticLaw>
      </reaction>
      <reaction id="r2327" name="r2327" reversible="false">
        <listOfReactants>
          <speciesReference species="elRS70SBCCG0069_Pept0069tRNAArgCCG_EFG_GDP_PO4" stoichiometry="1" constant="false"/>
        </listOfReactants>
        <listOfProducts>
          <speciesReference species="PO4" stoichiometry="1" constant="false"/>
          <speciesReference species="elRS70SCAUA0070_Pept0069tRNAArgCCG_EFG_GDP" stoichiometry="1" constant="false"/>
        </listOfProducts>
        <kineticLaw>
          <math xmlns="http://www.w3.org/1998/Math/MathML">
            <apply>
              <times/>
              <ci> k_forward </ci>
              <ci> elRS70SBCCG0069_Pept0069tRNAArgCCG_EFG_GDP_PO4 </ci>
            </apply>
          </math>
          <listOfLocalParameters>
            <localParameter id="k_forward" value="5"/>
          </listOfLocalParameters>
        </kineticLaw>
      </reaction>
      <reaction id="r2328" name="r2328" reversible="false">
        <listOfReactants>
          <speciesReference species="elRS70SCAUA0070_Pept0069tRNAArgCCG_EFG_GDP" stoichiometry="1" constant="false"/>
        </listOfReactants>
        <listOfProducts>
          <speciesReference species="elRS70SAAUA0070_Pept0069tRNAArgCCG" stoichiometry="1" constant="false"/>
          <speciesReference species="EFG_GDP" stoichiometry="1" constant="false"/>
        </listOfProducts>
        <kineticLaw>
          <math xmlns="http://www.w3.org/1998/Math/MathML">
            <apply>
              <times/>
              <ci> k_forward </ci>
              <ci> elRS70SCAUA0070_Pept0069tRNAArgCCG_EFG_GDP </ci>
            </apply>
          </math>
          <listOfLocalParameters>
            <localParameter id="k_forward" value="1000"/>
          </listOfLocalParameters>
        </kineticLaw>
      </reaction>
      <reaction id="r2329" name="r2329" reversible="false">
        <listOfReactants>
          <speciesReference species="elRS70SAAUA0070_Pept0069tRNAArgCCG" stoichiometry="1" constant="false"/>
        </listOfReactants>
        <listOfProducts>
          <speciesReference species="elRS70SAAUA0070_Pept0069" stoichiometry="1" constant="false"/>
          <speciesReference species="tRNAArgCCG" stoichiometry="1" constant="false"/>
        </listOfProducts>
        <kineticLaw>
          <math xmlns="http://www.w3.org/1998/Math/MathML">
            <apply>
              <times/>
              <ci> k_forward </ci>
              <ci> elRS70SAAUA0070_Pept0069tRNAArgCCG </ci>
            </apply>
          </math>
          <listOfLocalParameters>
            <localParameter id="k_forward" value="1000"/>
          </listOfLocalParameters>
        </kineticLaw>
      </reaction>
      <reaction id="r2330" name="r2330" reversible="false">
        <listOfReactants>
          <speciesReference species="EFTu_GTP_TyrtRNATyrAUA" stoichiometry="1" constant="false"/>
          <speciesReference species="elRS70SAAUA0070_Pept0069" stoichiometry="1" constant="false"/>
        </listOfReactants>
        <listOfProducts>
          <speciesReference species="elRS70SAAUA0070_Pept0069_EFTu_GTP_TyrtRNATyrAUA" stoichiometry="1" constant="false"/>
        </listOfProducts>
        <kineticLaw>
          <math xmlns="http://www.w3.org/1998/Math/MathML">
            <apply>
              <times/>
              <ci> k_forward </ci>
              <ci> EFTu_GTP_TyrtRNATyrAUA </ci>
              <ci> elRS70SAAUA0070_Pept0069 </ci>
            </apply>
          </math>
          <listOfLocalParameters>
            <localParameter id="k_forward" value="140"/>
          </listOfLocalParameters>
        </kineticLaw>
      </reaction>
      <reaction id="r2331" name="r2331" reversible="false">
        <listOfReactants>
          <speciesReference species="elRS70SAAUA0070_Pept0069_EFTu_GTP_TyrtRNATyrAUA" stoichiometry="1" constant="false"/>
        </listOfReactants>
        <listOfProducts>
          <speciesReference species="elRS70SAAUA0070_Pept0069_EFTu_GDP_PO4_TyrtRNATyrAUA" stoichiometry="1" constant="false"/>
        </listOfProducts>
        <kineticLaw>
          <math xmlns="http://www.w3.org/1998/Math/MathML">
            <apply>
              <times/>
              <ci> k_forward </ci>
              <ci> elRS70SAAUA0070_Pept0069_EFTu_GTP_TyrtRNATyrAUA </ci>
            </apply>
          </math>
          <listOfLocalParameters>
            <localParameter id="k_forward" value="260"/>
          </listOfLocalParameters>
        </kineticLaw>
      </reaction>
      <reaction id="r2332" name="r2332" reversible="false">
        <listOfReactants>
          <speciesReference species="elRS70SAAUA0070_Pept0069_EFTu_GDP_PO4_TyrtRNATyrAUA" stoichiometry="1" constant="false"/>
        </listOfReactants>
        <listOfProducts>
          <speciesReference species="PO4" stoichiometry="1" constant="false"/>
          <speciesReference species="elRS70SAAUA0070_Pept0069_EFTu_GDP_TyrtRNATyrAUA" stoichiometry="1" constant="false"/>
        </listOfProducts>
        <kineticLaw>
          <math xmlns="http://www.w3.org/1998/Math/MathML">
            <apply>
              <times/>
              <ci> k_forward </ci>
              <ci> elRS70SAAUA0070_Pept0069_EFTu_GDP_PO4_TyrtRNATyrAUA </ci>
            </apply>
          </math>
          <listOfLocalParameters>
            <localParameter id="k_forward" value="1000"/>
          </listOfLocalParameters>
        </kineticLaw>
      </reaction>
      <reaction id="r2333" name="r2333" reversible="false">
        <listOfReactants>
          <speciesReference species="elRS70SAAUA0070_Pept0069_EFTu_GDP_TyrtRNATyrAUA" stoichiometry="1" constant="false"/>
        </listOfReactants>
        <listOfProducts>
          <speciesReference species="EFTu_GDP" stoichiometry="1" constant="false"/>
          <speciesReference species="elRS70SAAUA0070_Pept0069_TyrtRNATyrAUA" stoichiometry="1" constant="false"/>
        </listOfProducts>
        <kineticLaw>
          <math xmlns="http://www.w3.org/1998/Math/MathML">
            <apply>
              <times/>
              <ci> k_forward </ci>
              <ci> elRS70SAAUA0070_Pept0069_EFTu_GDP_TyrtRNATyrAUA </ci>
            </apply>
          </math>
          <listOfLocalParameters>
            <localParameter id="k_forward" value="7"/>
          </listOfLocalParameters>
        </kineticLaw>
      </reaction>
      <reaction id="r2334" name="r2334" reversible="false">
        <listOfReactants>
          <speciesReference species="elRS70SAAUA0070_Pept0069_TyrtRNATyrAUA" stoichiometry="1" constant="false"/>
        </listOfReactants>
        <listOfProducts>
          <speciesReference species="elRS70SBAUA0070_Pept0070tRNATyrAUA" stoichiometry="1" constant="false"/>
        </listOfProducts>
        <kineticLaw>
          <math xmlns="http://www.w3.org/1998/Math/MathML">
            <apply>
              <times/>
              <ci> k_forward </ci>
              <ci> elRS70SAAUA0070_Pept0069_TyrtRNATyrAUA </ci>
            </apply>
          </math>
          <listOfLocalParameters>
            <localParameter id="k_forward" value="1000"/>
          </listOfLocalParameters>
        </kineticLaw>
      </reaction>
      <reaction id="r2335" name="r2335" reversible="false">
        <listOfReactants>
          <speciesReference species="elRS70SBAUA0070_Pept0070tRNATyrAUA" stoichiometry="1" constant="false"/>
          <speciesReference species="EFG_GTP" stoichiometry="1" constant="false"/>
        </listOfReactants>
        <listOfProducts>
          <speciesReference species="elRS70SBAUA0070_Pept0070tRNATyrAUA_EFG_GTP" stoichiometry="1" constant="false"/>
        </listOfProducts>
        <kineticLaw>
          <math xmlns="http://www.w3.org/1998/Math/MathML">
            <apply>
              <times/>
              <ci> k_forward </ci>
              <ci> elRS70SBAUA0070_Pept0070tRNATyrAUA </ci>
              <ci> EFG_GTP </ci>
            </apply>
          </math>
          <listOfLocalParameters>
            <localParameter id="k_forward" value="30"/>
          </listOfLocalParameters>
        </kineticLaw>
      </reaction>
      <reaction id="r2336" name="r2336" reversible="false">
        <listOfReactants>
          <speciesReference species="elRS70SBAUA0070_Pept0070tRNATyrAUA_EFG_GTP" stoichiometry="1" constant="false"/>
        </listOfReactants>
        <listOfProducts>
          <speciesReference species="EFG_GTP" stoichiometry="1" constant="false"/>
          <speciesReference species="elRS70SBAUA0070_Pept0070tRNATyrAUA" stoichiometry="1" constant="false"/>
        </listOfProducts>
        <kineticLaw>
          <math xmlns="http://www.w3.org/1998/Math/MathML">
            <apply>
              <times/>
              <ci> k_forward </ci>
              <ci> elRS70SBAUA0070_Pept0070tRNATyrAUA_EFG_GTP </ci>
            </apply>
          </math>
          <listOfLocalParameters>
            <localParameter id="k_forward" value="25"/>
          </listOfLocalParameters>
        </kineticLaw>
      </reaction>
      <reaction id="r2337" name="r2337" reversible="false">
        <listOfReactants>
          <speciesReference species="elRS70SAAUA0070_Pept0069_EFTu_GTP_TyrtRNATyrAUA" stoichiometry="1" constant="false"/>
        </listOfReactants>
        <listOfProducts>
          <speciesReference species="EFTu_GTP_TyrtRNATyrAUA" stoichiometry="1" constant="false"/>
          <speciesReference species="elRS70SAAUA0070_Pept0069" stoichiometry="1" constant="false"/>
        </listOfProducts>
        <kineticLaw>
          <math xmlns="http://www.w3.org/1998/Math/MathML">
            <apply>
              <times/>
              <ci> k_forward </ci>
              <ci> elRS70SAAUA0070_Pept0069_EFTu_GTP_TyrtRNATyrAUA </ci>
            </apply>
          </math>
          <listOfLocalParameters>
            <localParameter id="k_forward" value="0.23"/>
          </listOfLocalParameters>
        </kineticLaw>
      </reaction>
      <reaction id="r2338" name="r2338" reversible="false">
        <listOfReactants>
          <speciesReference species="elRS70SBAUA0070_Pept0070tRNATyrAUA_EFG_GTP" stoichiometry="1" constant="false"/>
        </listOfReactants>
        <listOfProducts>
          <speciesReference species="elRS70SBAUA0070_Pept0070tRNATyrAUA_EFG_GDP_PO4" stoichiometry="1" constant="false"/>
        </listOfProducts>
        <kineticLaw>
          <math xmlns="http://www.w3.org/1998/Math/MathML">
            <apply>
              <times/>
              <ci> k_forward </ci>
              <ci> elRS70SBAUA0070_Pept0070tRNATyrAUA_EFG_GTP </ci>
            </apply>
          </math>
          <listOfLocalParameters>
            <localParameter id="k_forward" value="31"/>
          </listOfLocalParameters>
        </kineticLaw>
      </reaction>
      <reaction id="r2339" name="r2339" reversible="false">
        <listOfReactants>
          <speciesReference species="elRS70SBAUA0070_Pept0070tRNATyrAUA_EFG_GDP_PO4" stoichiometry="1" constant="false"/>
        </listOfReactants>
        <listOfProducts>
          <speciesReference species="elRS70SBAUA0070_Pept0070tRNATyrAUA_EFG_GTP" stoichiometry="1" constant="false"/>
        </listOfProducts>
        <kineticLaw>
          <math xmlns="http://www.w3.org/1998/Math/MathML">
            <apply>
              <times/>
              <ci> k_forward </ci>
              <ci> elRS70SBAUA0070_Pept0070tRNATyrAUA_EFG_GDP_PO4 </ci>
            </apply>
          </math>
          <listOfLocalParameters>
            <localParameter id="k_forward" value="5"/>
          </listOfLocalParameters>
        </kineticLaw>
      </reaction>
      <reaction id="r2340" name="r2340" reversible="false">
        <listOfReactants>
          <speciesReference species="elRS70SAAUA0070_Pept0069_EFTu_GDP" stoichiometry="1" constant="false"/>
        </listOfReactants>
        <listOfProducts>
          <speciesReference species="elRS70SAAUA0070_Pept0069" stoichiometry="1" constant="false"/>
          <speciesReference species="EFTu_GDP" stoichiometry="1" constant="false"/>
        </listOfProducts>
        <kineticLaw>
          <math xmlns="http://www.w3.org/1998/Math/MathML">
            <apply>
              <times/>
              <ci> k_forward </ci>
              <ci> elRS70SAAUA0070_Pept0069_EFTu_GDP </ci>
            </apply>
          </math>
          <listOfLocalParameters>
            <localParameter id="k_forward" value="1000"/>
          </listOfLocalParameters>
        </kineticLaw>
      </reaction>
      <reaction id="r2341" name="r2341" reversible="false">
        <listOfReactants>
          <speciesReference species="elRS70SBAUA0070_Pept0070tRNATyrAUA_EFG_GDP_PO4" stoichiometry="1" constant="false"/>
        </listOfReactants>
        <listOfProducts>
          <speciesReference species="PO4" stoichiometry="1" constant="false"/>
          <speciesReference species="elRS70SCAGG0071_Pept0070tRNATyrAUA_EFG_GDP" stoichiometry="1" constant="false"/>
        </listOfProducts>
        <kineticLaw>
          <math xmlns="http://www.w3.org/1998/Math/MathML">
            <apply>
              <times/>
              <ci> k_forward </ci>
              <ci> elRS70SBAUA0070_Pept0070tRNATyrAUA_EFG_GDP_PO4 </ci>
            </apply>
          </math>
          <listOfLocalParameters>
            <localParameter id="k_forward" value="5"/>
          </listOfLocalParameters>
        </kineticLaw>
      </reaction>
      <reaction id="r2342" name="r2342" reversible="false">
        <listOfReactants>
          <speciesReference species="elRS70SCAGG0071_Pept0070tRNATyrAUA_EFG_GDP" stoichiometry="1" constant="false"/>
        </listOfReactants>
        <listOfProducts>
          <speciesReference species="elRS70SAAGG0071_Pept0070tRNATyrAUA" stoichiometry="1" constant="false"/>
          <speciesReference species="EFG_GDP" stoichiometry="1" constant="false"/>
        </listOfProducts>
        <kineticLaw>
          <math xmlns="http://www.w3.org/1998/Math/MathML">
            <apply>
              <times/>
              <ci> k_forward </ci>
              <ci> elRS70SCAGG0071_Pept0070tRNATyrAUA_EFG_GDP </ci>
            </apply>
          </math>
          <listOfLocalParameters>
            <localParameter id="k_forward" value="1000"/>
          </listOfLocalParameters>
        </kineticLaw>
      </reaction>
      <reaction id="r2343" name="r2343" reversible="false">
        <listOfReactants>
          <speciesReference species="elRS70SAAGG0071_Pept0070tRNATyrAUA" stoichiometry="1" constant="false"/>
        </listOfReactants>
        <listOfProducts>
          <speciesReference species="elRS70SAAGG0071_Pept0070" stoichiometry="1" constant="false"/>
          <speciesReference species="tRNATyrAUA" stoichiometry="1" constant="false"/>
        </listOfProducts>
        <kineticLaw>
          <math xmlns="http://www.w3.org/1998/Math/MathML">
            <apply>
              <times/>
              <ci> k_forward </ci>
              <ci> elRS70SAAGG0071_Pept0070tRNATyrAUA </ci>
            </apply>
          </math>
          <listOfLocalParameters>
            <localParameter id="k_forward" value="1000"/>
          </listOfLocalParameters>
        </kineticLaw>
      </reaction>
      <reaction id="r2344" name="r2344" reversible="false">
        <listOfReactants>
          <speciesReference species="EFTu_GTP_ProtRNAProAGG" stoichiometry="1" constant="false"/>
          <speciesReference species="elRS70SAAGG0071_Pept0070" stoichiometry="1" constant="false"/>
        </listOfReactants>
        <listOfProducts>
          <speciesReference species="elRS70SAAGG0071_Pept0070_EFTu_GTP_ProtRNAProAGG" stoichiometry="1" constant="false"/>
        </listOfProducts>
        <kineticLaw>
          <math xmlns="http://www.w3.org/1998/Math/MathML">
            <apply>
              <times/>
              <ci> k_forward </ci>
              <ci> EFTu_GTP_ProtRNAProAGG </ci>
              <ci> elRS70SAAGG0071_Pept0070 </ci>
            </apply>
          </math>
          <listOfLocalParameters>
            <localParameter id="k_forward" value="140"/>
          </listOfLocalParameters>
        </kineticLaw>
      </reaction>
      <reaction id="r2345" name="r2345" reversible="false">
        <listOfReactants>
          <speciesReference species="elRS70SAAGG0071_Pept0070_EFTu_GTP_ProtRNAProAGG" stoichiometry="1" constant="false"/>
        </listOfReactants>
        <listOfProducts>
          <speciesReference species="elRS70SAAGG0071_Pept0070_EFTu_GDP_PO4_ProtRNAProAGG" stoichiometry="1" constant="false"/>
        </listOfProducts>
        <kineticLaw>
          <math xmlns="http://www.w3.org/1998/Math/MathML">
            <apply>
              <times/>
              <ci> k_forward </ci>
              <ci> elRS70SAAGG0071_Pept0070_EFTu_GTP_ProtRNAProAGG </ci>
            </apply>
          </math>
          <listOfLocalParameters>
            <localParameter id="k_forward" value="260"/>
          </listOfLocalParameters>
        </kineticLaw>
      </reaction>
      <reaction id="r2346" name="r2346" reversible="false">
        <listOfReactants>
          <speciesReference species="elRS70SAAGG0071_Pept0070_EFTu_GDP_PO4_ProtRNAProAGG" stoichiometry="1" constant="false"/>
        </listOfReactants>
        <listOfProducts>
          <speciesReference species="PO4" stoichiometry="1" constant="false"/>
          <speciesReference species="elRS70SAAGG0071_Pept0070_EFTu_GDP_ProtRNAProAGG" stoichiometry="1" constant="false"/>
        </listOfProducts>
        <kineticLaw>
          <math xmlns="http://www.w3.org/1998/Math/MathML">
            <apply>
              <times/>
              <ci> k_forward </ci>
              <ci> elRS70SAAGG0071_Pept0070_EFTu_GDP_PO4_ProtRNAProAGG </ci>
            </apply>
          </math>
          <listOfLocalParameters>
            <localParameter id="k_forward" value="1000"/>
          </listOfLocalParameters>
        </kineticLaw>
      </reaction>
      <reaction id="r2347" name="r2347" reversible="false">
        <listOfReactants>
          <speciesReference species="elRS70SAAGG0071_Pept0070_EFTu_GDP_ProtRNAProAGG" stoichiometry="1" constant="false"/>
        </listOfReactants>
        <listOfProducts>
          <speciesReference species="EFTu_GDP" stoichiometry="1" constant="false"/>
          <speciesReference species="elRS70SAAGG0071_Pept0070_ProtRNAProAGG" stoichiometry="1" constant="false"/>
        </listOfProducts>
        <kineticLaw>
          <math xmlns="http://www.w3.org/1998/Math/MathML">
            <apply>
              <times/>
              <ci> k_forward </ci>
              <ci> elRS70SAAGG0071_Pept0070_EFTu_GDP_ProtRNAProAGG </ci>
            </apply>
          </math>
          <listOfLocalParameters>
            <localParameter id="k_forward" value="7"/>
          </listOfLocalParameters>
        </kineticLaw>
      </reaction>
      <reaction id="r2348" name="r2348" reversible="false">
        <listOfReactants>
          <speciesReference species="elRS70SAAGG0071_Pept0070_ProtRNAProAGG" stoichiometry="1" constant="false"/>
        </listOfReactants>
        <listOfProducts>
          <speciesReference species="elRS70SBAGG0071_Pept0071tRNAProAGG" stoichiometry="1" constant="false"/>
        </listOfProducts>
        <kineticLaw>
          <math xmlns="http://www.w3.org/1998/Math/MathML">
            <apply>
              <times/>
              <ci> k_forward </ci>
              <ci> elRS70SAAGG0071_Pept0070_ProtRNAProAGG </ci>
            </apply>
          </math>
          <listOfLocalParameters>
            <localParameter id="k_forward" value="1000"/>
          </listOfLocalParameters>
        </kineticLaw>
      </reaction>
      <reaction id="r2349" name="r2349" reversible="false">
        <listOfReactants>
          <speciesReference species="elRS70SBAGG0071_Pept0071tRNAProAGG" stoichiometry="1" constant="false"/>
          <speciesReference species="EFG_GTP" stoichiometry="1" constant="false"/>
        </listOfReactants>
        <listOfProducts>
          <speciesReference species="elRS70SBAGG0071_Pept0071tRNAProAGG_EFG_GTP" stoichiometry="1" constant="false"/>
        </listOfProducts>
        <kineticLaw>
          <math xmlns="http://www.w3.org/1998/Math/MathML">
            <apply>
              <times/>
              <ci> k_forward </ci>
              <ci> elRS70SBAGG0071_Pept0071tRNAProAGG </ci>
              <ci> EFG_GTP </ci>
            </apply>
          </math>
          <listOfLocalParameters>
            <localParameter id="k_forward" value="30"/>
          </listOfLocalParameters>
        </kineticLaw>
      </reaction>
      <reaction id="r2350" name="r2350" reversible="false">
        <listOfReactants>
          <speciesReference species="elRS70SBAGG0071_Pept0071tRNAProAGG_EFG_GTP" stoichiometry="1" constant="false"/>
        </listOfReactants>
        <listOfProducts>
          <speciesReference species="EFG_GTP" stoichiometry="1" constant="false"/>
          <speciesReference species="elRS70SBAGG0071_Pept0071tRNAProAGG" stoichiometry="1" constant="false"/>
        </listOfProducts>
        <kineticLaw>
          <math xmlns="http://www.w3.org/1998/Math/MathML">
            <apply>
              <times/>
              <ci> k_forward </ci>
              <ci> elRS70SBAGG0071_Pept0071tRNAProAGG_EFG_GTP </ci>
            </apply>
          </math>
          <listOfLocalParameters>
            <localParameter id="k_forward" value="25"/>
          </listOfLocalParameters>
        </kineticLaw>
      </reaction>
      <reaction id="r2351" name="r2351" reversible="false">
        <listOfReactants>
          <speciesReference species="elRS70SAAGG0071_Pept0070_EFTu_GTP_ProtRNAProAGG" stoichiometry="1" constant="false"/>
        </listOfReactants>
        <listOfProducts>
          <speciesReference species="EFTu_GTP_ProtRNAProAGG" stoichiometry="1" constant="false"/>
          <speciesReference species="elRS70SAAGG0071_Pept0070" stoichiometry="1" constant="false"/>
        </listOfProducts>
        <kineticLaw>
          <math xmlns="http://www.w3.org/1998/Math/MathML">
            <apply>
              <times/>
              <ci> k_forward </ci>
              <ci> elRS70SAAGG0071_Pept0070_EFTu_GTP_ProtRNAProAGG </ci>
            </apply>
          </math>
          <listOfLocalParameters>
            <localParameter id="k_forward" value="0.23"/>
          </listOfLocalParameters>
        </kineticLaw>
      </reaction>
      <reaction id="r2352" name="r2352" reversible="false">
        <listOfReactants>
          <speciesReference species="elRS70SBAGG0071_Pept0071tRNAProAGG_EFG_GTP" stoichiometry="1" constant="false"/>
        </listOfReactants>
        <listOfProducts>
          <speciesReference species="elRS70SBAGG0071_Pept0071tRNAProAGG_EFG_GDP_PO4" stoichiometry="1" constant="false"/>
        </listOfProducts>
        <kineticLaw>
          <math xmlns="http://www.w3.org/1998/Math/MathML">
            <apply>
              <times/>
              <ci> k_forward </ci>
              <ci> elRS70SBAGG0071_Pept0071tRNAProAGG_EFG_GTP </ci>
            </apply>
          </math>
          <listOfLocalParameters>
            <localParameter id="k_forward" value="31"/>
          </listOfLocalParameters>
        </kineticLaw>
      </reaction>
      <reaction id="r2353" name="r2353" reversible="false">
        <listOfReactants>
          <speciesReference species="elRS70SBAGG0071_Pept0071tRNAProAGG_EFG_GDP_PO4" stoichiometry="1" constant="false"/>
        </listOfReactants>
        <listOfProducts>
          <speciesReference species="elRS70SBAGG0071_Pept0071tRNAProAGG_EFG_GTP" stoichiometry="1" constant="false"/>
        </listOfProducts>
        <kineticLaw>
          <math xmlns="http://www.w3.org/1998/Math/MathML">
            <apply>
              <times/>
              <ci> k_forward </ci>
              <ci> elRS70SBAGG0071_Pept0071tRNAProAGG_EFG_GDP_PO4 </ci>
            </apply>
          </math>
          <listOfLocalParameters>
            <localParameter id="k_forward" value="5"/>
          </listOfLocalParameters>
        </kineticLaw>
      </reaction>
      <reaction id="r2354" name="r2354" reversible="false">
        <listOfReactants>
          <speciesReference species="elRS70SAAGG0071_Pept0070_EFTu_GDP" stoichiometry="1" constant="false"/>
        </listOfReactants>
        <listOfProducts>
          <speciesReference species="elRS70SAAGG0071_Pept0070" stoichiometry="1" constant="false"/>
          <speciesReference species="EFTu_GDP" stoichiometry="1" constant="false"/>
        </listOfProducts>
        <kineticLaw>
          <math xmlns="http://www.w3.org/1998/Math/MathML">
            <apply>
              <times/>
              <ci> k_forward </ci>
              <ci> elRS70SAAGG0071_Pept0070_EFTu_GDP </ci>
            </apply>
          </math>
          <listOfLocalParameters>
            <localParameter id="k_forward" value="1000"/>
          </listOfLocalParameters>
        </kineticLaw>
      </reaction>
      <reaction id="r2355" name="r2355" reversible="false">
        <listOfReactants>
          <speciesReference species="elRS70SBAGG0071_Pept0071tRNAProAGG_EFG_GDP_PO4" stoichiometry="1" constant="false"/>
        </listOfReactants>
        <listOfProducts>
          <speciesReference species="PO4" stoichiometry="1" constant="false"/>
          <speciesReference species="elRS70SCAUC0072_Pept0071tRNAProAGG_EFG_GDP" stoichiometry="1" constant="false"/>
        </listOfProducts>
        <kineticLaw>
          <math xmlns="http://www.w3.org/1998/Math/MathML">
            <apply>
              <times/>
              <ci> k_forward </ci>
              <ci> elRS70SBAGG0071_Pept0071tRNAProAGG_EFG_GDP_PO4 </ci>
            </apply>
          </math>
          <listOfLocalParameters>
            <localParameter id="k_forward" value="5"/>
          </listOfLocalParameters>
        </kineticLaw>
      </reaction>
      <reaction id="r2356" name="r2356" reversible="false">
        <listOfReactants>
          <speciesReference species="elRS70SCAUC0072_Pept0071tRNAProAGG_EFG_GDP" stoichiometry="1" constant="false"/>
        </listOfReactants>
        <listOfProducts>
          <speciesReference species="elRS70SAAUC0072_Pept0071tRNAProAGG" stoichiometry="1" constant="false"/>
          <speciesReference species="EFG_GDP" stoichiometry="1" constant="false"/>
        </listOfProducts>
        <kineticLaw>
          <math xmlns="http://www.w3.org/1998/Math/MathML">
            <apply>
              <times/>
              <ci> k_forward </ci>
              <ci> elRS70SCAUC0072_Pept0071tRNAProAGG_EFG_GDP </ci>
            </apply>
          </math>
          <listOfLocalParameters>
            <localParameter id="k_forward" value="1000"/>
          </listOfLocalParameters>
        </kineticLaw>
      </reaction>
      <reaction id="r2357" name="r2357" reversible="false">
        <listOfReactants>
          <speciesReference species="elRS70SAAUC0072_Pept0071tRNAProAGG" stoichiometry="1" constant="false"/>
        </listOfReactants>
        <listOfProducts>
          <speciesReference species="elRS70SAAUC0072_Pept0071" stoichiometry="1" constant="false"/>
          <speciesReference species="tRNAProAGG" stoichiometry="1" constant="false"/>
        </listOfProducts>
        <kineticLaw>
          <math xmlns="http://www.w3.org/1998/Math/MathML">
            <apply>
              <times/>
              <ci> k_forward </ci>
              <ci> elRS70SAAUC0072_Pept0071tRNAProAGG </ci>
            </apply>
          </math>
          <listOfLocalParameters>
            <localParameter id="k_forward" value="1000"/>
          </listOfLocalParameters>
        </kineticLaw>
      </reaction>
      <reaction id="r2358" name="r2358" reversible="false">
        <listOfReactants>
          <speciesReference species="EFTu_GTP_AsptRNAAspAUC" stoichiometry="1" constant="false"/>
          <speciesReference species="elRS70SAAUC0072_Pept0071" stoichiometry="1" constant="false"/>
        </listOfReactants>
        <listOfProducts>
          <speciesReference species="elRS70SAAUC0072_Pept0071_EFTu_GTP_AsptRNAAspAUC" stoichiometry="1" constant="false"/>
        </listOfProducts>
        <kineticLaw>
          <math xmlns="http://www.w3.org/1998/Math/MathML">
            <apply>
              <times/>
              <ci> k_forward </ci>
              <ci> EFTu_GTP_AsptRNAAspAUC </ci>
              <ci> elRS70SAAUC0072_Pept0071 </ci>
            </apply>
          </math>
          <listOfLocalParameters>
            <localParameter id="k_forward" value="140"/>
          </listOfLocalParameters>
        </kineticLaw>
      </reaction>
      <reaction id="r2359" name="r2359" reversible="false">
        <listOfReactants>
          <speciesReference species="elRS70SAAUC0072_Pept0071_EFTu_GTP_AsptRNAAspAUC" stoichiometry="1" constant="false"/>
        </listOfReactants>
        <listOfProducts>
          <speciesReference species="elRS70SAAUC0072_Pept0071_EFTu_GDP_PO4_AsptRNAAspAUC" stoichiometry="1" constant="false"/>
        </listOfProducts>
        <kineticLaw>
          <math xmlns="http://www.w3.org/1998/Math/MathML">
            <apply>
              <times/>
              <ci> k_forward </ci>
              <ci> elRS70SAAUC0072_Pept0071_EFTu_GTP_AsptRNAAspAUC </ci>
            </apply>
          </math>
          <listOfLocalParameters>
            <localParameter id="k_forward" value="260"/>
          </listOfLocalParameters>
        </kineticLaw>
      </reaction>
      <reaction id="r2360" name="r2360" reversible="false">
        <listOfReactants>
          <speciesReference species="elRS70SAAUC0072_Pept0071_EFTu_GDP_PO4_AsptRNAAspAUC" stoichiometry="1" constant="false"/>
        </listOfReactants>
        <listOfProducts>
          <speciesReference species="PO4" stoichiometry="1" constant="false"/>
          <speciesReference species="elRS70SAAUC0072_Pept0071_EFTu_GDP_AsptRNAAspAUC" stoichiometry="1" constant="false"/>
        </listOfProducts>
        <kineticLaw>
          <math xmlns="http://www.w3.org/1998/Math/MathML">
            <apply>
              <times/>
              <ci> k_forward </ci>
              <ci> elRS70SAAUC0072_Pept0071_EFTu_GDP_PO4_AsptRNAAspAUC </ci>
            </apply>
          </math>
          <listOfLocalParameters>
            <localParameter id="k_forward" value="1000"/>
          </listOfLocalParameters>
        </kineticLaw>
      </reaction>
      <reaction id="r2361" name="r2361" reversible="false">
        <listOfReactants>
          <speciesReference species="elRS70SAAUC0072_Pept0071_EFTu_GDP_AsptRNAAspAUC" stoichiometry="1" constant="false"/>
        </listOfReactants>
        <listOfProducts>
          <speciesReference species="EFTu_GDP" stoichiometry="1" constant="false"/>
          <speciesReference species="elRS70SAAUC0072_Pept0071_AsptRNAAspAUC" stoichiometry="1" constant="false"/>
        </listOfProducts>
        <kineticLaw>
          <math xmlns="http://www.w3.org/1998/Math/MathML">
            <apply>
              <times/>
              <ci> k_forward </ci>
              <ci> elRS70SAAUC0072_Pept0071_EFTu_GDP_AsptRNAAspAUC </ci>
            </apply>
          </math>
          <listOfLocalParameters>
            <localParameter id="k_forward" value="7"/>
          </listOfLocalParameters>
        </kineticLaw>
      </reaction>
      <reaction id="r2362" name="r2362" reversible="false">
        <listOfReactants>
          <speciesReference species="elRS70SAAUC0072_Pept0071_AsptRNAAspAUC" stoichiometry="1" constant="false"/>
        </listOfReactants>
        <listOfProducts>
          <speciesReference species="elRS70SBAUC0072_Pept0072tRNAAspAUC" stoichiometry="1" constant="false"/>
        </listOfProducts>
        <kineticLaw>
          <math xmlns="http://www.w3.org/1998/Math/MathML">
            <apply>
              <times/>
              <ci> k_forward </ci>
              <ci> elRS70SAAUC0072_Pept0071_AsptRNAAspAUC </ci>
            </apply>
          </math>
          <listOfLocalParameters>
            <localParameter id="k_forward" value="1000"/>
          </listOfLocalParameters>
        </kineticLaw>
      </reaction>
      <reaction id="r2363" name="r2363" reversible="false">
        <listOfReactants>
          <speciesReference species="elRS70SBAUC0072_Pept0072tRNAAspAUC" stoichiometry="1" constant="false"/>
          <speciesReference species="EFG_GTP" stoichiometry="1" constant="false"/>
        </listOfReactants>
        <listOfProducts>
          <speciesReference species="elRS70SBAUC0072_Pept0072tRNAAspAUC_EFG_GTP" stoichiometry="1" constant="false"/>
        </listOfProducts>
        <kineticLaw>
          <math xmlns="http://www.w3.org/1998/Math/MathML">
            <apply>
              <times/>
              <ci> k_forward </ci>
              <ci> elRS70SBAUC0072_Pept0072tRNAAspAUC </ci>
              <ci> EFG_GTP </ci>
            </apply>
          </math>
          <listOfLocalParameters>
            <localParameter id="k_forward" value="30"/>
          </listOfLocalParameters>
        </kineticLaw>
      </reaction>
      <reaction id="r2364" name="r2364" reversible="false">
        <listOfReactants>
          <speciesReference species="elRS70SBAUC0072_Pept0072tRNAAspAUC_EFG_GTP" stoichiometry="1" constant="false"/>
        </listOfReactants>
        <listOfProducts>
          <speciesReference species="EFG_GTP" stoichiometry="1" constant="false"/>
          <speciesReference species="elRS70SBAUC0072_Pept0072tRNAAspAUC" stoichiometry="1" constant="false"/>
        </listOfProducts>
        <kineticLaw>
          <math xmlns="http://www.w3.org/1998/Math/MathML">
            <apply>
              <times/>
              <ci> k_forward </ci>
              <ci> elRS70SBAUC0072_Pept0072tRNAAspAUC_EFG_GTP </ci>
            </apply>
          </math>
          <listOfLocalParameters>
            <localParameter id="k_forward" value="25"/>
          </listOfLocalParameters>
        </kineticLaw>
      </reaction>
      <reaction id="r2365" name="r2365" reversible="false">
        <listOfReactants>
          <speciesReference species="elRS70SAAUC0072_Pept0071_EFTu_GTP_AsptRNAAspAUC" stoichiometry="1" constant="false"/>
        </listOfReactants>
        <listOfProducts>
          <speciesReference species="EFTu_GTP_AsptRNAAspAUC" stoichiometry="1" constant="false"/>
          <speciesReference species="elRS70SAAUC0072_Pept0071" stoichiometry="1" constant="false"/>
        </listOfProducts>
        <kineticLaw>
          <math xmlns="http://www.w3.org/1998/Math/MathML">
            <apply>
              <times/>
              <ci> k_forward </ci>
              <ci> elRS70SAAUC0072_Pept0071_EFTu_GTP_AsptRNAAspAUC </ci>
            </apply>
          </math>
          <listOfLocalParameters>
            <localParameter id="k_forward" value="0.23"/>
          </listOfLocalParameters>
        </kineticLaw>
      </reaction>
      <reaction id="r2366" name="r2366" reversible="false">
        <listOfReactants>
          <speciesReference species="elRS70SBAUC0072_Pept0072tRNAAspAUC_EFG_GTP" stoichiometry="1" constant="false"/>
        </listOfReactants>
        <listOfProducts>
          <speciesReference species="elRS70SBAUC0072_Pept0072tRNAAspAUC_EFG_GDP_PO4" stoichiometry="1" constant="false"/>
        </listOfProducts>
        <kineticLaw>
          <math xmlns="http://www.w3.org/1998/Math/MathML">
            <apply>
              <times/>
              <ci> k_forward </ci>
              <ci> elRS70SBAUC0072_Pept0072tRNAAspAUC_EFG_GTP </ci>
            </apply>
          </math>
          <listOfLocalParameters>
            <localParameter id="k_forward" value="31"/>
          </listOfLocalParameters>
        </kineticLaw>
      </reaction>
      <reaction id="r2367" name="r2367" reversible="false">
        <listOfReactants>
          <speciesReference species="elRS70SBAUC0072_Pept0072tRNAAspAUC_EFG_GDP_PO4" stoichiometry="1" constant="false"/>
        </listOfReactants>
        <listOfProducts>
          <speciesReference species="elRS70SBAUC0072_Pept0072tRNAAspAUC_EFG_GTP" stoichiometry="1" constant="false"/>
        </listOfProducts>
        <kineticLaw>
          <math xmlns="http://www.w3.org/1998/Math/MathML">
            <apply>
              <times/>
              <ci> k_forward </ci>
              <ci> elRS70SBAUC0072_Pept0072tRNAAspAUC_EFG_GDP_PO4 </ci>
            </apply>
          </math>
          <listOfLocalParameters>
            <localParameter id="k_forward" value="5"/>
          </listOfLocalParameters>
        </kineticLaw>
      </reaction>
      <reaction id="r2368" name="r2368" reversible="false">
        <listOfReactants>
          <speciesReference species="elRS70SAAUC0072_Pept0071_EFTu_GDP" stoichiometry="1" constant="false"/>
        </listOfReactants>
        <listOfProducts>
          <speciesReference species="elRS70SAAUC0072_Pept0071" stoichiometry="1" constant="false"/>
          <speciesReference species="EFTu_GDP" stoichiometry="1" constant="false"/>
        </listOfProducts>
        <kineticLaw>
          <math xmlns="http://www.w3.org/1998/Math/MathML">
            <apply>
              <times/>
              <ci> k_forward </ci>
              <ci> elRS70SAAUC0072_Pept0071_EFTu_GDP </ci>
            </apply>
          </math>
          <listOfLocalParameters>
            <localParameter id="k_forward" value="1000"/>
          </listOfLocalParameters>
        </kineticLaw>
      </reaction>
      <reaction id="r2369" name="r2369" reversible="false">
        <listOfReactants>
          <speciesReference species="elRS70SBAUC0072_Pept0072tRNAAspAUC_EFG_GDP_PO4" stoichiometry="1" constant="false"/>
        </listOfReactants>
        <listOfProducts>
          <speciesReference species="PO4" stoichiometry="1" constant="false"/>
          <speciesReference species="elRS70SCAUG0073_Pept0072tRNAAspAUC_EFG_GDP" stoichiometry="1" constant="false"/>
        </listOfProducts>
        <kineticLaw>
          <math xmlns="http://www.w3.org/1998/Math/MathML">
            <apply>
              <times/>
              <ci> k_forward </ci>
              <ci> elRS70SBAUC0072_Pept0072tRNAAspAUC_EFG_GDP_PO4 </ci>
            </apply>
          </math>
          <listOfLocalParameters>
            <localParameter id="k_forward" value="5"/>
          </listOfLocalParameters>
        </kineticLaw>
      </reaction>
      <reaction id="r2370" name="r2370" reversible="false">
        <listOfReactants>
          <speciesReference species="elRS70SCAUG0073_Pept0072tRNAAspAUC_EFG_GDP" stoichiometry="1" constant="false"/>
        </listOfReactants>
        <listOfProducts>
          <speciesReference species="elRS70SAAUG0073_Pept0072tRNAAspAUC" stoichiometry="1" constant="false"/>
          <speciesReference species="EFG_GDP" stoichiometry="1" constant="false"/>
        </listOfProducts>
        <kineticLaw>
          <math xmlns="http://www.w3.org/1998/Math/MathML">
            <apply>
              <times/>
              <ci> k_forward </ci>
              <ci> elRS70SCAUG0073_Pept0072tRNAAspAUC_EFG_GDP </ci>
            </apply>
          </math>
          <listOfLocalParameters>
            <localParameter id="k_forward" value="1000"/>
          </listOfLocalParameters>
        </kineticLaw>
      </reaction>
      <reaction id="r2371" name="r2371" reversible="false">
        <listOfReactants>
          <speciesReference species="elRS70SAAUG0073_Pept0072tRNAAspAUC" stoichiometry="1" constant="false"/>
        </listOfReactants>
        <listOfProducts>
          <speciesReference species="elRS70SAAUG0073_Pept0072" stoichiometry="1" constant="false"/>
          <speciesReference species="tRNAAspAUC" stoichiometry="1" constant="false"/>
        </listOfProducts>
        <kineticLaw>
          <math xmlns="http://www.w3.org/1998/Math/MathML">
            <apply>
              <times/>
              <ci> k_forward </ci>
              <ci> elRS70SAAUG0073_Pept0072tRNAAspAUC </ci>
            </apply>
          </math>
          <listOfLocalParameters>
            <localParameter id="k_forward" value="1000"/>
          </listOfLocalParameters>
        </kineticLaw>
      </reaction>
      <reaction id="r2372" name="r2372" reversible="false">
        <listOfReactants>
          <speciesReference species="EFTu_GTP_HistRNAHisAUG" stoichiometry="1" constant="false"/>
          <speciesReference species="elRS70SAAUG0073_Pept0072" stoichiometry="1" constant="false"/>
        </listOfReactants>
        <listOfProducts>
          <speciesReference species="elRS70SAAUG0073_Pept0072_EFTu_GTP_HistRNAHisAUG" stoichiometry="1" constant="false"/>
        </listOfProducts>
        <kineticLaw>
          <math xmlns="http://www.w3.org/1998/Math/MathML">
            <apply>
              <times/>
              <ci> k_forward </ci>
              <ci> EFTu_GTP_HistRNAHisAUG </ci>
              <ci> elRS70SAAUG0073_Pept0072 </ci>
            </apply>
          </math>
          <listOfLocalParameters>
            <localParameter id="k_forward" value="140"/>
          </listOfLocalParameters>
        </kineticLaw>
      </reaction>
      <reaction id="r2373" name="r2373" reversible="false">
        <listOfReactants>
          <speciesReference species="elRS70SAAUG0073_Pept0072_EFTu_GTP_HistRNAHisAUG" stoichiometry="1" constant="false"/>
        </listOfReactants>
        <listOfProducts>
          <speciesReference species="elRS70SAAUG0073_Pept0072_EFTu_GDP_PO4_HistRNAHisAUG" stoichiometry="1" constant="false"/>
        </listOfProducts>
        <kineticLaw>
          <math xmlns="http://www.w3.org/1998/Math/MathML">
            <apply>
              <times/>
              <ci> k_forward </ci>
              <ci> elRS70SAAUG0073_Pept0072_EFTu_GTP_HistRNAHisAUG </ci>
            </apply>
          </math>
          <listOfLocalParameters>
            <localParameter id="k_forward" value="260"/>
          </listOfLocalParameters>
        </kineticLaw>
      </reaction>
      <reaction id="r2374" name="r2374" reversible="false">
        <listOfReactants>
          <speciesReference species="elRS70SAAUG0073_Pept0072_EFTu_GDP_PO4_HistRNAHisAUG" stoichiometry="1" constant="false"/>
        </listOfReactants>
        <listOfProducts>
          <speciesReference species="PO4" stoichiometry="1" constant="false"/>
          <speciesReference species="elRS70SAAUG0073_Pept0072_EFTu_GDP_HistRNAHisAUG" stoichiometry="1" constant="false"/>
        </listOfProducts>
        <kineticLaw>
          <math xmlns="http://www.w3.org/1998/Math/MathML">
            <apply>
              <times/>
              <ci> k_forward </ci>
              <ci> elRS70SAAUG0073_Pept0072_EFTu_GDP_PO4_HistRNAHisAUG </ci>
            </apply>
          </math>
          <listOfLocalParameters>
            <localParameter id="k_forward" value="1000"/>
          </listOfLocalParameters>
        </kineticLaw>
      </reaction>
      <reaction id="r2375" name="r2375" reversible="false">
        <listOfReactants>
          <speciesReference species="elRS70SAAUG0073_Pept0072_EFTu_GDP_HistRNAHisAUG" stoichiometry="1" constant="false"/>
        </listOfReactants>
        <listOfProducts>
          <speciesReference species="EFTu_GDP" stoichiometry="1" constant="false"/>
          <speciesReference species="elRS70SAAUG0073_Pept0072_HistRNAHisAUG" stoichiometry="1" constant="false"/>
        </listOfProducts>
        <kineticLaw>
          <math xmlns="http://www.w3.org/1998/Math/MathML">
            <apply>
              <times/>
              <ci> k_forward </ci>
              <ci> elRS70SAAUG0073_Pept0072_EFTu_GDP_HistRNAHisAUG </ci>
            </apply>
          </math>
          <listOfLocalParameters>
            <localParameter id="k_forward" value="7"/>
          </listOfLocalParameters>
        </kineticLaw>
      </reaction>
      <reaction id="r2376" name="r2376" reversible="false">
        <listOfReactants>
          <speciesReference species="elRS70SAAUG0073_Pept0072_HistRNAHisAUG" stoichiometry="1" constant="false"/>
        </listOfReactants>
        <listOfProducts>
          <speciesReference species="elRS70SBAUG0073_Pept0073tRNAHisAUG" stoichiometry="1" constant="false"/>
        </listOfProducts>
        <kineticLaw>
          <math xmlns="http://www.w3.org/1998/Math/MathML">
            <apply>
              <times/>
              <ci> k_forward </ci>
              <ci> elRS70SAAUG0073_Pept0072_HistRNAHisAUG </ci>
            </apply>
          </math>
          <listOfLocalParameters>
            <localParameter id="k_forward" value="1000"/>
          </listOfLocalParameters>
        </kineticLaw>
      </reaction>
      <reaction id="r2377" name="r2377" reversible="false">
        <listOfReactants>
          <speciesReference species="elRS70SBAUG0073_Pept0073tRNAHisAUG" stoichiometry="1" constant="false"/>
          <speciesReference species="EFG_GTP" stoichiometry="1" constant="false"/>
        </listOfReactants>
        <listOfProducts>
          <speciesReference species="elRS70SBAUG0073_Pept0073tRNAHisAUG_EFG_GTP" stoichiometry="1" constant="false"/>
        </listOfProducts>
        <kineticLaw>
          <math xmlns="http://www.w3.org/1998/Math/MathML">
            <apply>
              <times/>
              <ci> k_forward </ci>
              <ci> elRS70SBAUG0073_Pept0073tRNAHisAUG </ci>
              <ci> EFG_GTP </ci>
            </apply>
          </math>
          <listOfLocalParameters>
            <localParameter id="k_forward" value="30"/>
          </listOfLocalParameters>
        </kineticLaw>
      </reaction>
      <reaction id="r2378" name="r2378" reversible="false">
        <listOfReactants>
          <speciesReference species="elRS70SBAUG0073_Pept0073tRNAHisAUG_EFG_GTP" stoichiometry="1" constant="false"/>
        </listOfReactants>
        <listOfProducts>
          <speciesReference species="EFG_GTP" stoichiometry="1" constant="false"/>
          <speciesReference species="elRS70SBAUG0073_Pept0073tRNAHisAUG" stoichiometry="1" constant="false"/>
        </listOfProducts>
        <kineticLaw>
          <math xmlns="http://www.w3.org/1998/Math/MathML">
            <apply>
              <times/>
              <ci> k_forward </ci>
              <ci> elRS70SBAUG0073_Pept0073tRNAHisAUG_EFG_GTP </ci>
            </apply>
          </math>
          <listOfLocalParameters>
            <localParameter id="k_forward" value="25"/>
          </listOfLocalParameters>
        </kineticLaw>
      </reaction>
      <reaction id="r2379" name="r2379" reversible="false">
        <listOfReactants>
          <speciesReference species="elRS70SAAUG0073_Pept0072_EFTu_GTP_HistRNAHisAUG" stoichiometry="1" constant="false"/>
        </listOfReactants>
        <listOfProducts>
          <speciesReference species="EFTu_GTP_HistRNAHisAUG" stoichiometry="1" constant="false"/>
          <speciesReference species="elRS70SAAUG0073_Pept0072" stoichiometry="1" constant="false"/>
        </listOfProducts>
        <kineticLaw>
          <math xmlns="http://www.w3.org/1998/Math/MathML">
            <apply>
              <times/>
              <ci> k_forward </ci>
              <ci> elRS70SAAUG0073_Pept0072_EFTu_GTP_HistRNAHisAUG </ci>
            </apply>
          </math>
          <listOfLocalParameters>
            <localParameter id="k_forward" value="0.23"/>
          </listOfLocalParameters>
        </kineticLaw>
      </reaction>
      <reaction id="r2380" name="r2380" reversible="false">
        <listOfReactants>
          <speciesReference species="elRS70SBAUG0073_Pept0073tRNAHisAUG_EFG_GTP" stoichiometry="1" constant="false"/>
        </listOfReactants>
        <listOfProducts>
          <speciesReference species="elRS70SBAUG0073_Pept0073tRNAHisAUG_EFG_GDP_PO4" stoichiometry="1" constant="false"/>
        </listOfProducts>
        <kineticLaw>
          <math xmlns="http://www.w3.org/1998/Math/MathML">
            <apply>
              <times/>
              <ci> k_forward </ci>
              <ci> elRS70SBAUG0073_Pept0073tRNAHisAUG_EFG_GTP </ci>
            </apply>
          </math>
          <listOfLocalParameters>
            <localParameter id="k_forward" value="31"/>
          </listOfLocalParameters>
        </kineticLaw>
      </reaction>
      <reaction id="r2381" name="r2381" reversible="false">
        <listOfReactants>
          <speciesReference species="elRS70SBAUG0073_Pept0073tRNAHisAUG_EFG_GDP_PO4" stoichiometry="1" constant="false"/>
        </listOfReactants>
        <listOfProducts>
          <speciesReference species="elRS70SBAUG0073_Pept0073tRNAHisAUG_EFG_GTP" stoichiometry="1" constant="false"/>
        </listOfProducts>
        <kineticLaw>
          <math xmlns="http://www.w3.org/1998/Math/MathML">
            <apply>
              <times/>
              <ci> k_forward </ci>
              <ci> elRS70SBAUG0073_Pept0073tRNAHisAUG_EFG_GDP_PO4 </ci>
            </apply>
          </math>
          <listOfLocalParameters>
            <localParameter id="k_forward" value="5"/>
          </listOfLocalParameters>
        </kineticLaw>
      </reaction>
      <reaction id="r2382" name="r2382" reversible="false">
        <listOfReactants>
          <speciesReference species="elRS70SAAUG0073_Pept0072_EFTu_GDP" stoichiometry="1" constant="false"/>
        </listOfReactants>
        <listOfProducts>
          <speciesReference species="elRS70SAAUG0073_Pept0072" stoichiometry="1" constant="false"/>
          <speciesReference species="EFTu_GDP" stoichiometry="1" constant="false"/>
        </listOfProducts>
        <kineticLaw>
          <math xmlns="http://www.w3.org/1998/Math/MathML">
            <apply>
              <times/>
              <ci> k_forward </ci>
              <ci> elRS70SAAUG0073_Pept0072_EFTu_GDP </ci>
            </apply>
          </math>
          <listOfLocalParameters>
            <localParameter id="k_forward" value="1000"/>
          </listOfLocalParameters>
        </kineticLaw>
      </reaction>
      <reaction id="r2383" name="r2383" reversible="false">
        <listOfReactants>
          <speciesReference species="elRS70SBAUG0073_Pept0073tRNAHisAUG_EFG_GDP_PO4" stoichiometry="1" constant="false"/>
        </listOfReactants>
        <listOfProducts>
          <speciesReference species="PO4" stoichiometry="1" constant="false"/>
          <speciesReference species="elRS70SCCAU0074_Pept0073tRNAHisAUG_EFG_GDP" stoichiometry="1" constant="false"/>
        </listOfProducts>
        <kineticLaw>
          <math xmlns="http://www.w3.org/1998/Math/MathML">
            <apply>
              <times/>
              <ci> k_forward </ci>
              <ci> elRS70SBAUG0073_Pept0073tRNAHisAUG_EFG_GDP_PO4 </ci>
            </apply>
          </math>
          <listOfLocalParameters>
            <localParameter id="k_forward" value="5"/>
          </listOfLocalParameters>
        </kineticLaw>
      </reaction>
      <reaction id="r2384" name="r2384" reversible="false">
        <listOfReactants>
          <speciesReference species="elRS70SCCAU0074_Pept0073tRNAHisAUG_EFG_GDP" stoichiometry="1" constant="false"/>
        </listOfReactants>
        <listOfProducts>
          <speciesReference species="elRS70SACAU0074_Pept0073tRNAHisAUG" stoichiometry="1" constant="false"/>
          <speciesReference species="EFG_GDP" stoichiometry="1" constant="false"/>
        </listOfProducts>
        <kineticLaw>
          <math xmlns="http://www.w3.org/1998/Math/MathML">
            <apply>
              <times/>
              <ci> k_forward </ci>
              <ci> elRS70SCCAU0074_Pept0073tRNAHisAUG_EFG_GDP </ci>
            </apply>
          </math>
          <listOfLocalParameters>
            <localParameter id="k_forward" value="1000"/>
          </listOfLocalParameters>
        </kineticLaw>
      </reaction>
      <reaction id="r2385" name="r2385" reversible="false">
        <listOfReactants>
          <speciesReference species="elRS70SACAU0074_Pept0073tRNAHisAUG" stoichiometry="1" constant="false"/>
        </listOfReactants>
        <listOfProducts>
          <speciesReference species="elRS70SACAU0074_Pept0073" stoichiometry="1" constant="false"/>
          <speciesReference species="tRNAHisAUG" stoichiometry="1" constant="false"/>
        </listOfProducts>
        <kineticLaw>
          <math xmlns="http://www.w3.org/1998/Math/MathML">
            <apply>
              <times/>
              <ci> k_forward </ci>
              <ci> elRS70SACAU0074_Pept0073tRNAHisAUG </ci>
            </apply>
          </math>
          <listOfLocalParameters>
            <localParameter id="k_forward" value="1000"/>
          </listOfLocalParameters>
        </kineticLaw>
      </reaction>
      <reaction id="r2386" name="r2386" reversible="false">
        <listOfReactants>
          <speciesReference species="EFTu_GTP_MettRNAMetCAU" stoichiometry="1" constant="false"/>
          <speciesReference species="elRS70SACAU0074_Pept0073" stoichiometry="1" constant="false"/>
        </listOfReactants>
        <listOfProducts>
          <speciesReference species="elRS70SACAU0074_Pept0073_EFTu_GTP_MettRNAMetCAU" stoichiometry="1" constant="false"/>
        </listOfProducts>
        <kineticLaw>
          <math xmlns="http://www.w3.org/1998/Math/MathML">
            <apply>
              <times/>
              <ci> k_forward </ci>
              <ci> EFTu_GTP_MettRNAMetCAU </ci>
              <ci> elRS70SACAU0074_Pept0073 </ci>
            </apply>
          </math>
          <listOfLocalParameters>
            <localParameter id="k_forward" value="140"/>
          </listOfLocalParameters>
        </kineticLaw>
      </reaction>
      <reaction id="r2387" name="r2387" reversible="false">
        <listOfReactants>
          <speciesReference species="elRS70SACAU0074_Pept0073_EFTu_GTP_MettRNAMetCAU" stoichiometry="1" constant="false"/>
        </listOfReactants>
        <listOfProducts>
          <speciesReference species="elRS70SACAU0074_Pept0073_EFTu_GDP_PO4_MettRNAMetCAU" stoichiometry="1" constant="false"/>
        </listOfProducts>
        <kineticLaw>
          <math xmlns="http://www.w3.org/1998/Math/MathML">
            <apply>
              <times/>
              <ci> k_forward </ci>
              <ci> elRS70SACAU0074_Pept0073_EFTu_GTP_MettRNAMetCAU </ci>
            </apply>
          </math>
          <listOfLocalParameters>
            <localParameter id="k_forward" value="260"/>
          </listOfLocalParameters>
        </kineticLaw>
      </reaction>
      <reaction id="r2388" name="r2388" reversible="false">
        <listOfReactants>
          <speciesReference species="elRS70SACAU0074_Pept0073_EFTu_GDP_PO4_MettRNAMetCAU" stoichiometry="1" constant="false"/>
        </listOfReactants>
        <listOfProducts>
          <speciesReference species="PO4" stoichiometry="1" constant="false"/>
          <speciesReference species="elRS70SACAU0074_Pept0073_EFTu_GDP_MettRNAMetCAU" stoichiometry="1" constant="false"/>
        </listOfProducts>
        <kineticLaw>
          <math xmlns="http://www.w3.org/1998/Math/MathML">
            <apply>
              <times/>
              <ci> k_forward </ci>
              <ci> elRS70SACAU0074_Pept0073_EFTu_GDP_PO4_MettRNAMetCAU </ci>
            </apply>
          </math>
          <listOfLocalParameters>
            <localParameter id="k_forward" value="1000"/>
          </listOfLocalParameters>
        </kineticLaw>
      </reaction>
      <reaction id="r2389" name="r2389" reversible="false">
        <listOfReactants>
          <speciesReference species="elRS70SACAU0074_Pept0073_EFTu_GDP_MettRNAMetCAU" stoichiometry="1" constant="false"/>
        </listOfReactants>
        <listOfProducts>
          <speciesReference species="EFTu_GDP" stoichiometry="1" constant="false"/>
          <speciesReference species="elRS70SACAU0074_Pept0073_MettRNAMetCAU" stoichiometry="1" constant="false"/>
        </listOfProducts>
        <kineticLaw>
          <math xmlns="http://www.w3.org/1998/Math/MathML">
            <apply>
              <times/>
              <ci> k_forward </ci>
              <ci> elRS70SACAU0074_Pept0073_EFTu_GDP_MettRNAMetCAU </ci>
            </apply>
          </math>
          <listOfLocalParameters>
            <localParameter id="k_forward" value="7"/>
          </listOfLocalParameters>
        </kineticLaw>
      </reaction>
      <reaction id="r2390" name="r2390" reversible="false">
        <listOfReactants>
          <speciesReference species="elRS70SACAU0074_Pept0073_MettRNAMetCAU" stoichiometry="1" constant="false"/>
        </listOfReactants>
        <listOfProducts>
          <speciesReference species="elRS70SBCAU0074_Pept0074tRNAMetCAU" stoichiometry="1" constant="false"/>
        </listOfProducts>
        <kineticLaw>
          <math xmlns="http://www.w3.org/1998/Math/MathML">
            <apply>
              <times/>
              <ci> k_forward </ci>
              <ci> elRS70SACAU0074_Pept0073_MettRNAMetCAU </ci>
            </apply>
          </math>
          <listOfLocalParameters>
            <localParameter id="k_forward" value="1000"/>
          </listOfLocalParameters>
        </kineticLaw>
      </reaction>
      <reaction id="r2391" name="r2391" reversible="false">
        <listOfReactants>
          <speciesReference species="elRS70SBCAU0074_Pept0074tRNAMetCAU" stoichiometry="1" constant="false"/>
          <speciesReference species="EFG_GTP" stoichiometry="1" constant="false"/>
        </listOfReactants>
        <listOfProducts>
          <speciesReference species="elRS70SBCAU0074_Pept0074tRNAMetCAU_EFG_GTP" stoichiometry="1" constant="false"/>
        </listOfProducts>
        <kineticLaw>
          <math xmlns="http://www.w3.org/1998/Math/MathML">
            <apply>
              <times/>
              <ci> k_forward </ci>
              <ci> elRS70SBCAU0074_Pept0074tRNAMetCAU </ci>
              <ci> EFG_GTP </ci>
            </apply>
          </math>
          <listOfLocalParameters>
            <localParameter id="k_forward" value="30"/>
          </listOfLocalParameters>
        </kineticLaw>
      </reaction>
      <reaction id="r2392" name="r2392" reversible="false">
        <listOfReactants>
          <speciesReference species="elRS70SBCAU0074_Pept0074tRNAMetCAU_EFG_GTP" stoichiometry="1" constant="false"/>
        </listOfReactants>
        <listOfProducts>
          <speciesReference species="EFG_GTP" stoichiometry="1" constant="false"/>
          <speciesReference species="elRS70SBCAU0074_Pept0074tRNAMetCAU" stoichiometry="1" constant="false"/>
        </listOfProducts>
        <kineticLaw>
          <math xmlns="http://www.w3.org/1998/Math/MathML">
            <apply>
              <times/>
              <ci> k_forward </ci>
              <ci> elRS70SBCAU0074_Pept0074tRNAMetCAU_EFG_GTP </ci>
            </apply>
          </math>
          <listOfLocalParameters>
            <localParameter id="k_forward" value="25"/>
          </listOfLocalParameters>
        </kineticLaw>
      </reaction>
      <reaction id="r2393" name="r2393" reversible="false">
        <listOfReactants>
          <speciesReference species="elRS70SACAU0074_Pept0073_EFTu_GTP_MettRNAMetCAU" stoichiometry="1" constant="false"/>
        </listOfReactants>
        <listOfProducts>
          <speciesReference species="EFTu_GTP_MettRNAMetCAU" stoichiometry="1" constant="false"/>
          <speciesReference species="elRS70SACAU0074_Pept0073" stoichiometry="1" constant="false"/>
        </listOfProducts>
        <kineticLaw>
          <math xmlns="http://www.w3.org/1998/Math/MathML">
            <apply>
              <times/>
              <ci> k_forward </ci>
              <ci> elRS70SACAU0074_Pept0073_EFTu_GTP_MettRNAMetCAU </ci>
            </apply>
          </math>
          <listOfLocalParameters>
            <localParameter id="k_forward" value="0.23"/>
          </listOfLocalParameters>
        </kineticLaw>
      </reaction>
      <reaction id="r2394" name="r2394" reversible="false">
        <listOfReactants>
          <speciesReference species="elRS70SBCAU0074_Pept0074tRNAMetCAU_EFG_GTP" stoichiometry="1" constant="false"/>
        </listOfReactants>
        <listOfProducts>
          <speciesReference species="elRS70SBCAU0074_Pept0074tRNAMetCAU_EFG_GDP_PO4" stoichiometry="1" constant="false"/>
        </listOfProducts>
        <kineticLaw>
          <math xmlns="http://www.w3.org/1998/Math/MathML">
            <apply>
              <times/>
              <ci> k_forward </ci>
              <ci> elRS70SBCAU0074_Pept0074tRNAMetCAU_EFG_GTP </ci>
            </apply>
          </math>
          <listOfLocalParameters>
            <localParameter id="k_forward" value="31"/>
          </listOfLocalParameters>
        </kineticLaw>
      </reaction>
      <reaction id="r2395" name="r2395" reversible="false">
        <listOfReactants>
          <speciesReference species="elRS70SBCAU0074_Pept0074tRNAMetCAU_EFG_GDP_PO4" stoichiometry="1" constant="false"/>
        </listOfReactants>
        <listOfProducts>
          <speciesReference species="elRS70SBCAU0074_Pept0074tRNAMetCAU_EFG_GTP" stoichiometry="1" constant="false"/>
        </listOfProducts>
        <kineticLaw>
          <math xmlns="http://www.w3.org/1998/Math/MathML">
            <apply>
              <times/>
              <ci> k_forward </ci>
              <ci> elRS70SBCAU0074_Pept0074tRNAMetCAU_EFG_GDP_PO4 </ci>
            </apply>
          </math>
          <listOfLocalParameters>
            <localParameter id="k_forward" value="5"/>
          </listOfLocalParameters>
        </kineticLaw>
      </reaction>
      <reaction id="r2396" name="r2396" reversible="false">
        <listOfReactants>
          <speciesReference species="elRS70SACAU0074_Pept0073_EFTu_GDP" stoichiometry="1" constant="false"/>
        </listOfReactants>
        <listOfProducts>
          <speciesReference species="elRS70SACAU0074_Pept0073" stoichiometry="1" constant="false"/>
          <speciesReference species="EFTu_GDP" stoichiometry="1" constant="false"/>
        </listOfProducts>
        <kineticLaw>
          <math xmlns="http://www.w3.org/1998/Math/MathML">
            <apply>
              <times/>
              <ci> k_forward </ci>
              <ci> elRS70SACAU0074_Pept0073_EFTu_GDP </ci>
            </apply>
          </math>
          <listOfLocalParameters>
            <localParameter id="k_forward" value="1000"/>
          </listOfLocalParameters>
        </kineticLaw>
      </reaction>
      <reaction id="r2397" name="r2397" reversible="false">
        <listOfReactants>
          <speciesReference species="elRS70SBCAU0074_Pept0074tRNAMetCAU_EFG_GDP_PO4" stoichiometry="1" constant="false"/>
        </listOfReactants>
        <listOfProducts>
          <speciesReference species="PO4" stoichiometry="1" constant="false"/>
          <speciesReference species="elRS70SCCUU0075_Pept0074tRNAMetCAU_EFG_GDP" stoichiometry="1" constant="false"/>
        </listOfProducts>
        <kineticLaw>
          <math xmlns="http://www.w3.org/1998/Math/MathML">
            <apply>
              <times/>
              <ci> k_forward </ci>
              <ci> elRS70SBCAU0074_Pept0074tRNAMetCAU_EFG_GDP_PO4 </ci>
            </apply>
          </math>
          <listOfLocalParameters>
            <localParameter id="k_forward" value="5"/>
          </listOfLocalParameters>
        </kineticLaw>
      </reaction>
      <reaction id="r2398" name="r2398" reversible="false">
        <listOfReactants>
          <speciesReference species="elRS70SCCUU0075_Pept0074tRNAMetCAU_EFG_GDP" stoichiometry="1" constant="false"/>
        </listOfReactants>
        <listOfProducts>
          <speciesReference species="elRS70SACUU0075_Pept0074tRNAMetCAU" stoichiometry="1" constant="false"/>
          <speciesReference species="EFG_GDP" stoichiometry="1" constant="false"/>
        </listOfProducts>
        <kineticLaw>
          <math xmlns="http://www.w3.org/1998/Math/MathML">
            <apply>
              <times/>
              <ci> k_forward </ci>
              <ci> elRS70SCCUU0075_Pept0074tRNAMetCAU_EFG_GDP </ci>
            </apply>
          </math>
          <listOfLocalParameters>
            <localParameter id="k_forward" value="1000"/>
          </listOfLocalParameters>
        </kineticLaw>
      </reaction>
      <reaction id="r2399" name="r2399" reversible="false">
        <listOfReactants>
          <speciesReference species="elRS70SACUU0075_Pept0074tRNAMetCAU" stoichiometry="1" constant="false"/>
        </listOfReactants>
        <listOfProducts>
          <speciesReference species="elRS70SACUU0075_Pept0074" stoichiometry="1" constant="false"/>
          <speciesReference species="tRNAMetCAU" stoichiometry="1" constant="false"/>
        </listOfProducts>
        <kineticLaw>
          <math xmlns="http://www.w3.org/1998/Math/MathML">
            <apply>
              <times/>
              <ci> k_forward </ci>
              <ci> elRS70SACUU0075_Pept0074tRNAMetCAU </ci>
            </apply>
          </math>
          <listOfLocalParameters>
            <localParameter id="k_forward" value="1000"/>
          </listOfLocalParameters>
        </kineticLaw>
      </reaction>
      <reaction id="r2400" name="r2400" reversible="false">
        <listOfReactants>
          <speciesReference species="EFTu_GTP_LystRNALysCUU" stoichiometry="1" constant="false"/>
          <speciesReference species="elRS70SACUU0075_Pept0074" stoichiometry="1" constant="false"/>
        </listOfReactants>
        <listOfProducts>
          <speciesReference species="elRS70SACUU0075_Pept0074_EFTu_GTP_LystRNALysCUU" stoichiometry="1" constant="false"/>
        </listOfProducts>
        <kineticLaw>
          <math xmlns="http://www.w3.org/1998/Math/MathML">
            <apply>
              <times/>
              <ci> k_forward </ci>
              <ci> EFTu_GTP_LystRNALysCUU </ci>
              <ci> elRS70SACUU0075_Pept0074 </ci>
            </apply>
          </math>
          <listOfLocalParameters>
            <localParameter id="k_forward" value="140"/>
          </listOfLocalParameters>
        </kineticLaw>
      </reaction>
      <reaction id="r2401" name="r2401" reversible="false">
        <listOfReactants>
          <speciesReference species="elRS70SACUU0075_Pept0074_EFTu_GTP_LystRNALysCUU" stoichiometry="1" constant="false"/>
        </listOfReactants>
        <listOfProducts>
          <speciesReference species="elRS70SACUU0075_Pept0074_EFTu_GDP_PO4_LystRNALysCUU" stoichiometry="1" constant="false"/>
        </listOfProducts>
        <kineticLaw>
          <math xmlns="http://www.w3.org/1998/Math/MathML">
            <apply>
              <times/>
              <ci> k_forward </ci>
              <ci> elRS70SACUU0075_Pept0074_EFTu_GTP_LystRNALysCUU </ci>
            </apply>
          </math>
          <listOfLocalParameters>
            <localParameter id="k_forward" value="260"/>
          </listOfLocalParameters>
        </kineticLaw>
      </reaction>
      <reaction id="r2402" name="r2402" reversible="false">
        <listOfReactants>
          <speciesReference species="elRS70SACUU0075_Pept0074_EFTu_GDP_PO4_LystRNALysCUU" stoichiometry="1" constant="false"/>
        </listOfReactants>
        <listOfProducts>
          <speciesReference species="PO4" stoichiometry="1" constant="false"/>
          <speciesReference species="elRS70SACUU0075_Pept0074_EFTu_GDP_LystRNALysCUU" stoichiometry="1" constant="false"/>
        </listOfProducts>
        <kineticLaw>
          <math xmlns="http://www.w3.org/1998/Math/MathML">
            <apply>
              <times/>
              <ci> k_forward </ci>
              <ci> elRS70SACUU0075_Pept0074_EFTu_GDP_PO4_LystRNALysCUU </ci>
            </apply>
          </math>
          <listOfLocalParameters>
            <localParameter id="k_forward" value="1000"/>
          </listOfLocalParameters>
        </kineticLaw>
      </reaction>
      <reaction id="r2403" name="r2403" reversible="false">
        <listOfReactants>
          <speciesReference species="elRS70SACUU0075_Pept0074_EFTu_GDP_LystRNALysCUU" stoichiometry="1" constant="false"/>
        </listOfReactants>
        <listOfProducts>
          <speciesReference species="EFTu_GDP" stoichiometry="1" constant="false"/>
          <speciesReference species="elRS70SACUU0075_Pept0074_LystRNALysCUU" stoichiometry="1" constant="false"/>
        </listOfProducts>
        <kineticLaw>
          <math xmlns="http://www.w3.org/1998/Math/MathML">
            <apply>
              <times/>
              <ci> k_forward </ci>
              <ci> elRS70SACUU0075_Pept0074_EFTu_GDP_LystRNALysCUU </ci>
            </apply>
          </math>
          <listOfLocalParameters>
            <localParameter id="k_forward" value="7"/>
          </listOfLocalParameters>
        </kineticLaw>
      </reaction>
      <reaction id="r2404" name="r2404" reversible="false">
        <listOfReactants>
          <speciesReference species="elRS70SACUU0075_Pept0074_LystRNALysCUU" stoichiometry="1" constant="false"/>
        </listOfReactants>
        <listOfProducts>
          <speciesReference species="elRS70SBCUU0075_Pept0075tRNALysCUU" stoichiometry="1" constant="false"/>
        </listOfProducts>
        <kineticLaw>
          <math xmlns="http://www.w3.org/1998/Math/MathML">
            <apply>
              <times/>
              <ci> k_forward </ci>
              <ci> elRS70SACUU0075_Pept0074_LystRNALysCUU </ci>
            </apply>
          </math>
          <listOfLocalParameters>
            <localParameter id="k_forward" value="1000"/>
          </listOfLocalParameters>
        </kineticLaw>
      </reaction>
      <reaction id="r2405" name="r2405" reversible="false">
        <listOfReactants>
          <speciesReference species="elRS70SBCUU0075_Pept0075tRNALysCUU" stoichiometry="1" constant="false"/>
          <speciesReference species="EFG_GTP" stoichiometry="1" constant="false"/>
        </listOfReactants>
        <listOfProducts>
          <speciesReference species="elRS70SBCUU0075_Pept0075tRNALysCUU_EFG_GTP" stoichiometry="1" constant="false"/>
        </listOfProducts>
        <kineticLaw>
          <math xmlns="http://www.w3.org/1998/Math/MathML">
            <apply>
              <times/>
              <ci> k_forward </ci>
              <ci> elRS70SBCUU0075_Pept0075tRNALysCUU </ci>
              <ci> EFG_GTP </ci>
            </apply>
          </math>
          <listOfLocalParameters>
            <localParameter id="k_forward" value="30"/>
          </listOfLocalParameters>
        </kineticLaw>
      </reaction>
      <reaction id="r2406" name="r2406" reversible="false">
        <listOfReactants>
          <speciesReference species="elRS70SBCUU0075_Pept0075tRNALysCUU_EFG_GTP" stoichiometry="1" constant="false"/>
        </listOfReactants>
        <listOfProducts>
          <speciesReference species="EFG_GTP" stoichiometry="1" constant="false"/>
          <speciesReference species="elRS70SBCUU0075_Pept0075tRNALysCUU" stoichiometry="1" constant="false"/>
        </listOfProducts>
        <kineticLaw>
          <math xmlns="http://www.w3.org/1998/Math/MathML">
            <apply>
              <times/>
              <ci> k_forward </ci>
              <ci> elRS70SBCUU0075_Pept0075tRNALysCUU_EFG_GTP </ci>
            </apply>
          </math>
          <listOfLocalParameters>
            <localParameter id="k_forward" value="25"/>
          </listOfLocalParameters>
        </kineticLaw>
      </reaction>
      <reaction id="r2407" name="r2407" reversible="false">
        <listOfReactants>
          <speciesReference species="elRS70SACUU0075_Pept0074_EFTu_GTP_LystRNALysCUU" stoichiometry="1" constant="false"/>
        </listOfReactants>
        <listOfProducts>
          <speciesReference species="EFTu_GTP_LystRNALysCUU" stoichiometry="1" constant="false"/>
          <speciesReference species="elRS70SACUU0075_Pept0074" stoichiometry="1" constant="false"/>
        </listOfProducts>
        <kineticLaw>
          <math xmlns="http://www.w3.org/1998/Math/MathML">
            <apply>
              <times/>
              <ci> k_forward </ci>
              <ci> elRS70SACUU0075_Pept0074_EFTu_GTP_LystRNALysCUU </ci>
            </apply>
          </math>
          <listOfLocalParameters>
            <localParameter id="k_forward" value="0.23"/>
          </listOfLocalParameters>
        </kineticLaw>
      </reaction>
      <reaction id="r2408" name="r2408" reversible="false">
        <listOfReactants>
          <speciesReference species="elRS70SBCUU0075_Pept0075tRNALysCUU_EFG_GTP" stoichiometry="1" constant="false"/>
        </listOfReactants>
        <listOfProducts>
          <speciesReference species="elRS70SBCUU0075_Pept0075tRNALysCUU_EFG_GDP_PO4" stoichiometry="1" constant="false"/>
        </listOfProducts>
        <kineticLaw>
          <math xmlns="http://www.w3.org/1998/Math/MathML">
            <apply>
              <times/>
              <ci> k_forward </ci>
              <ci> elRS70SBCUU0075_Pept0075tRNALysCUU_EFG_GTP </ci>
            </apply>
          </math>
          <listOfLocalParameters>
            <localParameter id="k_forward" value="31"/>
          </listOfLocalParameters>
        </kineticLaw>
      </reaction>
      <reaction id="r2409" name="r2409" reversible="false">
        <listOfReactants>
          <speciesReference species="elRS70SBCUU0075_Pept0075tRNALysCUU_EFG_GDP_PO4" stoichiometry="1" constant="false"/>
        </listOfReactants>
        <listOfProducts>
          <speciesReference species="elRS70SBCUU0075_Pept0075tRNALysCUU_EFG_GTP" stoichiometry="1" constant="false"/>
        </listOfProducts>
        <kineticLaw>
          <math xmlns="http://www.w3.org/1998/Math/MathML">
            <apply>
              <times/>
              <ci> k_forward </ci>
              <ci> elRS70SBCUU0075_Pept0075tRNALysCUU_EFG_GDP_PO4 </ci>
            </apply>
          </math>
          <listOfLocalParameters>
            <localParameter id="k_forward" value="5"/>
          </listOfLocalParameters>
        </kineticLaw>
      </reaction>
      <reaction id="r2410" name="r2410" reversible="false">
        <listOfReactants>
          <speciesReference species="elRS70SACUU0075_Pept0074_EFTu_GDP" stoichiometry="1" constant="false"/>
        </listOfReactants>
        <listOfProducts>
          <speciesReference species="elRS70SACUU0075_Pept0074" stoichiometry="1" constant="false"/>
          <speciesReference species="EFTu_GDP" stoichiometry="1" constant="false"/>
        </listOfProducts>
        <kineticLaw>
          <math xmlns="http://www.w3.org/1998/Math/MathML">
            <apply>
              <times/>
              <ci> k_forward </ci>
              <ci> elRS70SACUU0075_Pept0074_EFTu_GDP </ci>
            </apply>
          </math>
          <listOfLocalParameters>
            <localParameter id="k_forward" value="1000"/>
          </listOfLocalParameters>
        </kineticLaw>
      </reaction>
      <reaction id="r2411" name="r2411" reversible="false">
        <listOfReactants>
          <speciesReference species="elRS70SBCUU0075_Pept0075tRNALysCUU_EFG_GDP_PO4" stoichiometry="1" constant="false"/>
        </listOfReactants>
        <listOfProducts>
          <speciesReference species="PO4" stoichiometry="1" constant="false"/>
          <speciesReference species="elRS70SCUUG0076_Pept0075tRNALysCUU_EFG_GDP" stoichiometry="1" constant="false"/>
        </listOfProducts>
        <kineticLaw>
          <math xmlns="http://www.w3.org/1998/Math/MathML">
            <apply>
              <times/>
              <ci> k_forward </ci>
              <ci> elRS70SBCUU0075_Pept0075tRNALysCUU_EFG_GDP_PO4 </ci>
            </apply>
          </math>
          <listOfLocalParameters>
            <localParameter id="k_forward" value="5"/>
          </listOfLocalParameters>
        </kineticLaw>
      </reaction>
      <reaction id="r2412" name="r2412" reversible="false">
        <listOfReactants>
          <speciesReference species="elRS70SCUUG0076_Pept0075tRNALysCUU_EFG_GDP" stoichiometry="1" constant="false"/>
        </listOfReactants>
        <listOfProducts>
          <speciesReference species="elRS70SAUUG0076_Pept0075tRNALysCUU" stoichiometry="1" constant="false"/>
          <speciesReference species="EFG_GDP" stoichiometry="1" constant="false"/>
        </listOfProducts>
        <kineticLaw>
          <math xmlns="http://www.w3.org/1998/Math/MathML">
            <apply>
              <times/>
              <ci> k_forward </ci>
              <ci> elRS70SCUUG0076_Pept0075tRNALysCUU_EFG_GDP </ci>
            </apply>
          </math>
          <listOfLocalParameters>
            <localParameter id="k_forward" value="1000"/>
          </listOfLocalParameters>
        </kineticLaw>
      </reaction>
      <reaction id="r2413" name="r2413" reversible="false">
        <listOfReactants>
          <speciesReference species="elRS70SAUUG0076_Pept0075tRNALysCUU" stoichiometry="1" constant="false"/>
        </listOfReactants>
        <listOfProducts>
          <speciesReference species="elRS70SAUUG0076_Pept0075" stoichiometry="1" constant="false"/>
          <speciesReference species="tRNALysCUU" stoichiometry="1" constant="false"/>
        </listOfProducts>
        <kineticLaw>
          <math xmlns="http://www.w3.org/1998/Math/MathML">
            <apply>
              <times/>
              <ci> k_forward </ci>
              <ci> elRS70SAUUG0076_Pept0075tRNALysCUU </ci>
            </apply>
          </math>
          <listOfLocalParameters>
            <localParameter id="k_forward" value="1000"/>
          </listOfLocalParameters>
        </kineticLaw>
      </reaction>
      <reaction id="r2414" name="r2414" reversible="false">
        <listOfReactants>
          <speciesReference species="EFTu_GTP_GlntRNAGlnUUG" stoichiometry="1" constant="false"/>
          <speciesReference species="elRS70SAUUG0076_Pept0075" stoichiometry="1" constant="false"/>
        </listOfReactants>
        <listOfProducts>
          <speciesReference species="elRS70SAUUG0076_Pept0075_EFTu_GTP_GlntRNAGlnUUG" stoichiometry="1" constant="false"/>
        </listOfProducts>
        <kineticLaw>
          <math xmlns="http://www.w3.org/1998/Math/MathML">
            <apply>
              <times/>
              <ci> k_forward </ci>
              <ci> EFTu_GTP_GlntRNAGlnUUG </ci>
              <ci> elRS70SAUUG0076_Pept0075 </ci>
            </apply>
          </math>
          <listOfLocalParameters>
            <localParameter id="k_forward" value="140"/>
          </listOfLocalParameters>
        </kineticLaw>
      </reaction>
      <reaction id="r2415" name="r2415" reversible="false">
        <listOfReactants>
          <speciesReference species="elRS70SAUUG0076_Pept0075_EFTu_GTP_GlntRNAGlnUUG" stoichiometry="1" constant="false"/>
        </listOfReactants>
        <listOfProducts>
          <speciesReference species="elRS70SAUUG0076_Pept0075_EFTu_GDP_PO4_GlntRNAGlnUUG" stoichiometry="1" constant="false"/>
        </listOfProducts>
        <kineticLaw>
          <math xmlns="http://www.w3.org/1998/Math/MathML">
            <apply>
              <times/>
              <ci> k_forward </ci>
              <ci> elRS70SAUUG0076_Pept0075_EFTu_GTP_GlntRNAGlnUUG </ci>
            </apply>
          </math>
          <listOfLocalParameters>
            <localParameter id="k_forward" value="260"/>
          </listOfLocalParameters>
        </kineticLaw>
      </reaction>
```
