## Supporting scripts, data, and simulation results. for "A chemical reaction network model of PURE": CRN_PURE_TX_mGaptv4_updated.xml

```
<?xml version="1.0" encoding="UTF-8"?>
<sbml xmlns="http://www.sbml.org/sbml/level3/version2/core" level="3" version="2">
  <model id="biocrnpyler_466328" name="biocrnpyler_466328" substanceUnits="mole" timeUnits="second" volumeUnits="litre" areaUnits="square_metre" lengthUnits="metre" extentUnits="mole">
    <listOfUnitDefinitions>
      <unitDefinition id="square_metre">
        <listOfUnits>
          <unit kind="metre" exponent="2" scale="0" multiplier="1"/>
        </listOfUnits>
      </unitDefinition>
    </listOfUnitDefinitions>
    <listOfCompartments>
      <compartment id="default" name="default" spatialDimensions="3" size="1e-06" constant="true"/>
    </listOfCompartments>
    <listOfSpecies>
      <species id="RNAPa" name="RNAPa" compartment="default" initialConcentration="0" substanceUnits="mole" hasOnlySubstanceUnits="false" boundaryCondition="false" constant="false"/>
      <species id="DNA" name="DNA" compartment="default" initialConcentration="0" substanceUnits="mole" hasOnlySubstanceUnits="false" boundaryCondition="false" constant="false"/>
      <species id="mRNA" name="mRNA" compartment="default" initialConcentration="0" substanceUnits="mole" hasOnlySubstanceUnits="false" boundaryCondition="false" constant="false"/>
      <species id="RNAPa_bound_GTP" name="RNAPa_bound_GTP" compartment="default" initialConcentration="0" substanceUnits="mole" hasOnlySubstanceUnits="false" boundaryCondition="false" constant="false"/>
      <species id="RNAPa_bound" name="RNAPa_bound" compartment="default" initialConcentration="0" substanceUnits="mole" hasOnlySubstanceUnits="false" boundaryCondition="false" constant="false"/>
      <species id="ATP" name="ATP" compartment="default" initialConcentration="0" substanceUnits="mole" hasOnlySubstanceUnits="false" boundaryCondition="false" constant="false"/>
      <species id="GTP" name="GTP" compartment="default" initialConcentration="0" substanceUnits="mole" hasOnlySubstanceUnits="false" boundaryCondition="false" constant="false"/>
      <species id="CTP" name="CTP" compartment="default" initialConcentration="0" substanceUnits="mole" hasOnlySubstanceUnits="false" boundaryCondition="false" constant="false"/>
      <species id="UTP" name="UTP" compartment="default" initialConcentration="0" substanceUnits="mole" hasOnlySubstanceUnits="false" boundaryCondition="false" constant="false"/>
      <species id="GDP" name="GDP" compartment="default" initialConcentration="0" substanceUnits="mole" hasOnlySubstanceUnits="false" boundaryCondition="false" constant="false"/>
      <species id="PPi" name="PPi" compartment="default" initialConcentration="0" substanceUnits="mole" hasOnlySubstanceUnits="false" boundaryCondition="false" constant="false"/>
      <species id="PO4" name="PO4" compartment="default" initialConcentration="0" substanceUnits="mole" hasOnlySubstanceUnits="false" boundaryCondition="false" constant="false"/>
      <species id="RNAPa_bound_GDP_PO4" name="RNAPa_bound_GDP_PO4" compartment="default" initialConcentration="0" substanceUnits="mole" hasOnlySubstanceUnits="false" boundaryCondition="false" constant="false"/>
      <species id="RNAPa_bound_mRNA0000" name="RNAPa_bound_mRNA0000" compartment="default" initialConcentration="0" substanceUnits="mole" hasOnlySubstanceUnits="false" boundaryCondition="false" constant="false"/>
      <species id="RNAPa_bound_mRNA0000_CTP" name="RNAPa_bound_mRNA0000_CTP" compartment="default" initialConcentration="0" substanceUnits="mole" hasOnlySubstanceUnits="false" boundaryCondition="false" constant="false"/>
      <species id="RNAPa_bound_mRNA0001_PPi" name="RNAPa_bound_mRNA0001_PPi" compartment="default" initialConcentration="0" substanceUnits="mole" hasOnlySubstanceUnits="false" boundaryCondition="false" constant="false"/>
      <species id="RNAPa_bound_mRNA0001" name="RNAPa_bound_mRNA0001" compartment="default" initialConcentration="0" substanceUnits="mole" hasOnlySubstanceUnits="false" boundaryCondition="false" constant="false"/>
      <species id="RNAPa_bound_mRNA0001_CTP" name="RNAPa_bound_mRNA0001_CTP" compartment="default" initialConcentration="0" substanceUnits="mole" hasOnlySubstanceUnits="false" boundaryCondition="false" constant="false"/>
      <species id="RNAPa_bound_mRNA0002_PPi" name="RNAPa_bound_mRNA0002_PPi" compartment="default" initialConcentration="0" substanceUnits="mole" hasOnlySubstanceUnits="false" boundaryCondition="false" constant="false"/>
      <species id="RNAPa_bound_mRNA0002" name="RNAPa_bound_mRNA0002" compartment="default" initialConcentration="0" substanceUnits="mole" hasOnlySubstanceUnits="false" boundaryCondition="false" constant="false"/>
      <species id="RNAPa_bound_mRNA0002_UTP" name="RNAPa_bound_mRNA0002_UTP" compartment="default" initialConcentration="0" substanceUnits="mole" hasOnlySubstanceUnits="false" boundaryCondition="false" constant="false"/>
      <species id="RNAPa_bound_mRNA0003_PPi" name="RNAPa_bound_mRNA0003_PPi" compartment="default" initialConcentration="0" substanceUnits="mole" hasOnlySubstanceUnits="false" boundaryCondition="false" constant="false"/>
      <species id="RNAPa_bound_mRNA0003" name="RNAPa_bound_mRNA0003" compartment="default" initialConcentration="0" substanceUnits="mole" hasOnlySubstanceUnits="false" boundaryCondition="false" constant="false"/>
      <species id="RNAPa_bound_mRNA0003_ATP" name="RNAPa_bound_mRNA0003_ATP" compartment="default" initialConcentration="0" substanceUnits="mole" hasOnlySubstanceUnits="false" boundaryCondition="false" constant="false"/>
      <species id="RNAPa_bound_mRNA0004_PPi" name="RNAPa_bound_mRNA0004_PPi" compartment="default" initialConcentration="0" substanceUnits="mole" hasOnlySubstanceUnits="false" boundaryCondition="false" constant="false"/>
      <species id="RNAPa_bound_mRNA0004" name="RNAPa_bound_mRNA0004" compartment="default" initialConcentration="0" substanceUnits="mole" hasOnlySubstanceUnits="false" boundaryCondition="false" constant="false"/>
      <species id="RNAPa_bound_mRNA0004_GTP" name="RNAPa_bound_mRNA0004_GTP" compartment="default" initialConcentration="0" substanceUnits="mole" hasOnlySubstanceUnits="false" boundaryCondition="false" constant="false"/>
      <species id="RNAPa_bound_mRNA0005_PPi" name="RNAPa_bound_mRNA0005_PPi" compartment="default" initialConcentration="0" substanceUnits="mole" hasOnlySubstanceUnits="false" boundaryCondition="false" constant="false"/>
      <species id="RNAPa_bound_mRNA0005" name="RNAPa_bound_mRNA0005" compartment="default" initialConcentration="0" substanceUnits="mole" hasOnlySubstanceUnits="false" boundaryCondition="false" constant="false"/>
      <species id="RNAPa_bound_mRNA0005_GTP" name="RNAPa_bound_mRNA0005_GTP" compartment="default" initialConcentration="0" substanceUnits="mole" hasOnlySubstanceUnits="false" boundaryCondition="false" constant="false"/>
      <species id="RNAPa_bound_mRNA0006_PPi" name="RNAPa_bound_mRNA0006_PPi" compartment="default" initialConcentration="0" substanceUnits="mole" hasOnlySubstanceUnits="false" boundaryCondition="false" constant="false"/>
      <species id="RNAPa_bound_mRNA0006" name="RNAPa_bound_mRNA0006" compartment="default" initialConcentration="0" substanceUnits="mole" hasOnlySubstanceUnits="false" boundaryCondition="false" constant="false"/>
      <species id="RNAPa_bound_mRNA0006_GTP" name="RNAPa_bound_mRNA0006_GTP" compartment="default" initialConcentration="0" substanceUnits="mole" hasOnlySubstanceUnits="false" boundaryCondition="false" constant="false"/>
      <species id="RNAPa_bound_mRNA0007_PPi" name="RNAPa_bound_mRNA0007_PPi" compartment="default" initialConcentration="0" substanceUnits="mole" hasOnlySubstanceUnits="false" boundaryCondition="false" constant="false"/>
      <species id="RNAPa_bound_mRNA0007" name="RNAPa_bound_mRNA0007" compartment="default" initialConcentration="0" substanceUnits="mole" hasOnlySubstanceUnits="false" boundaryCondition="false" constant="false"/>
      <species id="RNAPa_bound_mRNA0007_CTP" name="RNAPa_bound_mRNA0007_CTP" compartment="default" initialConcentration="0" substanceUnits="mole" hasOnlySubstanceUnits="false" boundaryCondition="false" constant="false"/>
      <species id="RNAPa_bound_mRNA0008_PPi" name="RNAPa_bound_mRNA0008_PPi" compartment="default" initialConcentration="0" substanceUnits="mole" hasOnlySubstanceUnits="false" boundaryCondition="false" constant="false"/>
      <species id="RNAPa_bound_mRNA0008" name="RNAPa_bound_mRNA0008" compartment="default" initialConcentration="0" substanceUnits="mole" hasOnlySubstanceUnits="false" boundaryCondition="false" constant="false"/>
      <species id="RNAPa_bound_mRNA0008_UTP" name="RNAPa_bound_mRNA0008_UTP" compartment="default" initialConcentration="0" substanceUnits="mole" hasOnlySubstanceUnits="false" boundaryCondition="false" constant="false"/>
      <species id="RNAPa_bound_mRNA0009_PPi" name="RNAPa_bound_mRNA0009_PPi" compartment="default" initialConcentration="0" substanceUnits="mole" hasOnlySubstanceUnits="false" boundaryCondition="false" constant="false"/>
      <species id="RNAPa_bound_mRNA0009" name="RNAPa_bound_mRNA0009" compartment="default" initialConcentration="0" substanceUnits="mole" hasOnlySubstanceUnits="false" boundaryCondition="false" constant="false"/>
      <species id="RNAPa_bound_mRNA0009_GTP" name="RNAPa_bound_mRNA0009_GTP" compartment="default" initialConcentration="0" substanceUnits="mole" hasOnlySubstanceUnits="false" boundaryCondition="false" constant="false"/>
      <species id="RNAPa_bound_mRNA0010_PPi" name="RNAPa_bound_mRNA0010_PPi" compartment="default" initialConcentration="0" substanceUnits="mole" hasOnlySubstanceUnits="false" boundaryCondition="false" constant="false"/>
      <species id="RNAPa_bound_mRNA0010" name="RNAPa_bound_mRNA0010" compartment="default" initialConcentration="0" substanceUnits="mole" hasOnlySubstanceUnits="false" boundaryCondition="false" constant="false"/>
      <species id="RNAPa_bound_mRNA0010_ATP" name="RNAPa_bound_mRNA0010_ATP" compartment="default" initialConcentration="0" substanceUnits="mole" hasOnlySubstanceUnits="false" boundaryCondition="false" constant="false"/>
      <species id="RNAPa_bound_mRNA0011_PPi" name="RNAPa_bound_mRNA0011_PPi" compartment="default" initialConcentration="0" substanceUnits="mole" hasOnlySubstanceUnits="false" boundaryCondition="false" constant="false"/>
      <species id="RNAPa_bound_mRNA0011" name="RNAPa_bound_mRNA0011" compartment="default" initialConcentration="0" substanceUnits="mole" hasOnlySubstanceUnits="false" boundaryCondition="false" constant="false"/>
      <species id="RNAPa_bound_mRNA0011_CTP" name="RNAPa_bound_mRNA0011_CTP" compartment="default" initialConcentration="0" substanceUnits="mole" hasOnlySubstanceUnits="false" boundaryCondition="false" constant="false"/>
      <species id="RNAPa_bound_mRNA0012_PPi" name="RNAPa_bound_mRNA0012_PPi" compartment="default" initialConcentration="0" substanceUnits="mole" hasOnlySubstanceUnits="false" boundaryCondition="false" constant="false"/>
      <species id="RNAPa_bound_mRNA0012" name="RNAPa_bound_mRNA0012" compartment="default" initialConcentration="0" substanceUnits="mole" hasOnlySubstanceUnits="false" boundaryCondition="false" constant="false"/>
      <species id="RNAPa_bound_mRNA0012_CTP" name="RNAPa_bound_mRNA0012_CTP" compartment="default" initialConcentration="0" substanceUnits="mole" hasOnlySubstanceUnits="false" boundaryCondition="false" constant="false"/>
      <species id="RNAPa_bound_mRNA0013_PPi" name="RNAPa_bound_mRNA0013_PPi" compartment="default" initialConcentration="0" substanceUnits="mole" hasOnlySubstanceUnits="false" boundaryCondition="false" constant="false"/>
      <species id="RNAPa_bound_mRNA0013" name="RNAPa_bound_mRNA0013" compartment="default" initialConcentration="0" substanceUnits="mole" hasOnlySubstanceUnits="false" boundaryCondition="false" constant="false"/>
      <species id="RNAPa_bound_mRNA0013_GTP" name="RNAPa_bound_mRNA0013_GTP" compartment="default" initialConcentration="0" substanceUnits="mole" hasOnlySubstanceUnits="false" boundaryCondition="false" constant="false"/>
      <species id="RNAPa_bound_mRNA0014_PPi" name="RNAPa_bound_mRNA0014_PPi" compartment="default" initialConcentration="0" substanceUnits="mole" hasOnlySubstanceUnits="false" boundaryCondition="false" constant="false"/>
      <species id="RNAPa_bound_mRNA0014" name="RNAPa_bound_mRNA0014" compartment="default" initialConcentration="0" substanceUnits="mole" hasOnlySubstanceUnits="false" boundaryCondition="false" constant="false"/>
      <species id="RNAPa_bound_mRNA0014_CTP" name="RNAPa_bound_mRNA0014_CTP" compartment="default" initialConcentration="0" substanceUnits="mole" hasOnlySubstanceUnits="false" boundaryCondition="false" constant="false"/>
      <species id="RNAPa_bound_mRNA0015_PPi" name="RNAPa_bound_mRNA0015_PPi" compartment="default" initialConcentration="0" substanceUnits="mole" hasOnlySubstanceUnits="false" boundaryCondition="false" constant="false"/>
      <species id="RNAPa_bound_mRNA0015" name="RNAPa_bound_mRNA0015" compartment="default" initialConcentration="0" substanceUnits="mole" hasOnlySubstanceUnits="false" boundaryCondition="false" constant="false"/>
      <species id="RNAPa_bound_mRNA0015_UTP" name="RNAPa_bound_mRNA0015_UTP" compartment="default" initialConcentration="0" substanceUnits="mole" hasOnlySubstanceUnits="false" boundaryCondition="false" constant="false"/>
      <species id="RNAPa_bound_mRNA0016_PPi" name="RNAPa_bound_mRNA0016_PPi" compartment="default" initialConcentration="0" substanceUnits="mole" hasOnlySubstanceUnits="false" boundaryCondition="false" constant="false"/>
      <species id="RNAPa_bound_mRNA0016" name="RNAPa_bound_mRNA0016" compartment="default" initialConcentration="0" substanceUnits="mole" hasOnlySubstanceUnits="false" boundaryCondition="false" constant="false"/>
      <species id="RNAPa_bound_mRNA0016_CTP" name="RNAPa_bound_mRNA0016_CTP" compartment="default" initialConcentration="0" substanceUnits="mole" hasOnlySubstanceUnits="false" boundaryCondition="false" constant="false"/>
      <species id="RNAPa_bound_mRNA0017_PPi" name="RNAPa_bound_mRNA0017_PPi" compartment="default" initialConcentration="0" substanceUnits="mole" hasOnlySubstanceUnits="false" boundaryCondition="false" constant="false"/>
      <species id="RNAPa_bound_mRNA0017" name="RNAPa_bound_mRNA0017" compartment="default" initialConcentration="0" substanceUnits="mole" hasOnlySubstanceUnits="false" boundaryCondition="false" constant="false"/>
      <species id="RNAPa_bound_mRNA0017_UTP" name="RNAPa_bound_mRNA0017_UTP" compartment="default" initialConcentration="0" substanceUnits="mole" hasOnlySubstanceUnits="false" boundaryCondition="false" constant="false"/>
      <species id="RNAPa_bound_mRNA0018_PPi" name="RNAPa_bound_mRNA0018_PPi" compartment="default" initialConcentration="0" substanceUnits="mole" hasOnlySubstanceUnits="false" boundaryCondition="false" constant="false"/>
      <species id="RNAPa_bound_mRNA0018" name="RNAPa_bound_mRNA0018" compartment="default" initialConcentration="0" substanceUnits="mole" hasOnlySubstanceUnits="false" boundaryCondition="false" constant="false"/>
      <species id="RNAPa_bound_mRNA0018_CTP" name="RNAPa_bound_mRNA0018_CTP" compartment="default" initialConcentration="0" substanceUnits="mole" hasOnlySubstanceUnits="false" boundaryCondition="false" constant="false"/>
      <species id="RNAPa_bound_mRNA0019_PPi" name="RNAPa_bound_mRNA0019_PPi" compartment="default" initialConcentration="0" substanceUnits="mole" hasOnlySubstanceUnits="false" boundaryCondition="false" constant="false"/>
      <species id="RNAPa_bound_mRNA0019" name="RNAPa_bound_mRNA0019" compartment="default" initialConcentration="0" substanceUnits="mole" hasOnlySubstanceUnits="false" boundaryCondition="false" constant="false"/>
      <species id="RNAPa_bound_mRNA0019_GTP" name="RNAPa_bound_mRNA0019_GTP" compartment="default" initialConcentration="0" substanceUnits="mole" hasOnlySubstanceUnits="false" boundaryCondition="false" constant="false"/>
      <species id="RNAPa_bound_mRNA0020_PPi" name="RNAPa_bound_mRNA0020_PPi" compartment="default" initialConcentration="0" substanceUnits="mole" hasOnlySubstanceUnits="false" boundaryCondition="false" constant="false"/>
      <species id="RNAPa_bound_mRNA0020" name="RNAPa_bound_mRNA0020" compartment="default" initialConcentration="0" substanceUnits="mole" hasOnlySubstanceUnits="false" boundaryCondition="false" constant="false"/>
      <species id="RNAPa_bound_mRNA0020_GTP" name="RNAPa_bound_mRNA0020_GTP" compartment="default" initialConcentration="0" substanceUnits="mole" hasOnlySubstanceUnits="false" boundaryCondition="false" constant="false"/>
      <species id="RNAPa_bound_mRNA0021_PPi" name="RNAPa_bound_mRNA0021_PPi" compartment="default" initialConcentration="0" substanceUnits="mole" hasOnlySubstanceUnits="false" boundaryCondition="false" constant="false"/>
      <species id="RNAPa_bound_mRNA0021" name="RNAPa_bound_mRNA0021" compartment="default" initialConcentration="0" substanceUnits="mole" hasOnlySubstanceUnits="false" boundaryCondition="false" constant="false"/>
      <species id="RNAPa_bound_mRNA0021_UTP" name="RNAPa_bound_mRNA0021_UTP" compartment="default" initialConcentration="0" substanceUnits="mole" hasOnlySubstanceUnits="false" boundaryCondition="false" constant="false"/>
      <species id="RNAPa_bound_mRNA0022_PPi" name="RNAPa_bound_mRNA0022_PPi" compartment="default" initialConcentration="0" substanceUnits="mole" hasOnlySubstanceUnits="false" boundaryCondition="false" constant="false"/>
      <species id="RNAPa_bound_mRNA0022" name="RNAPa_bound_mRNA0022" compartment="default" initialConcentration="0" substanceUnits="mole" hasOnlySubstanceUnits="false" boundaryCondition="false" constant="false"/>
      <species id="RNAPa_bound_mRNA0022_CTP" name="RNAPa_bound_mRNA0022_CTP" compartment="default" initialConcentration="0" substanceUnits="mole" hasOnlySubstanceUnits="false" boundaryCondition="false" constant="false"/>
      <species id="RNAPa_bound_mRNA0023_PPi" name="RNAPa_bound_mRNA0023_PPi" compartment="default" initialConcentration="0" substanceUnits="mole" hasOnlySubstanceUnits="false" boundaryCondition="false" constant="false"/>
      <species id="RNAPa_bound_mRNA0023" name="RNAPa_bound_mRNA0023" compartment="default" initialConcentration="0" substanceUnits="mole" hasOnlySubstanceUnits="false" boundaryCondition="false" constant="false"/>
      <species id="RNAPa_bound_mRNA0023_CTP" name="RNAPa_bound_mRNA0023_CTP" compartment="default" initialConcentration="0" substanceUnits="mole" hasOnlySubstanceUnits="false" boundaryCondition="false" constant="false"/>
      <species id="RNAPa_bound_mRNA0024_PPi" name="RNAPa_bound_mRNA0024_PPi" compartment="default" initialConcentration="0" substanceUnits="mole" hasOnlySubstanceUnits="false" boundaryCondition="false" constant="false"/>
      <species id="RNAPa_bound_mRNA0024" name="RNAPa_bound_mRNA0024" compartment="default" initialConcentration="0" substanceUnits="mole" hasOnlySubstanceUnits="false" boundaryCondition="false" constant="false"/>
      <species id="RNAPa_bound_mRNA0024_ATP" name="RNAPa_bound_mRNA0024_ATP" compartment="default" initialConcentration="0" substanceUnits="mole" hasOnlySubstanceUnits="false" boundaryCondition="false" constant="false"/>
      <species id="RNAPa_bound_mRNA0025_PPi" name="RNAPa_bound_mRNA0025_PPi" compartment="default" initialConcentration="0" substanceUnits="mole" hasOnlySubstanceUnits="false" boundaryCondition="false" constant="false"/>
      <species id="RNAPa_bound_mRNA0025" name="RNAPa_bound_mRNA0025" compartment="default" initialConcentration="0" substanceUnits="mole" hasOnlySubstanceUnits="false" boundaryCondition="false" constant="false"/>
      <species id="RNAPa_bound_mRNA0025_UTP" name="RNAPa_bound_mRNA0025_UTP" compartment="default" initialConcentration="0" substanceUnits="mole" hasOnlySubstanceUnits="false" boundaryCondition="false" constant="false"/>
      <species id="RNAPa_bound_mRNA0026_PPi" name="RNAPa_bound_mRNA0026_PPi" compartment="default" initialConcentration="0" substanceUnits="mole" hasOnlySubstanceUnits="false" boundaryCondition="false" constant="false"/>
      <species id="RNAPa_bound_mRNA0026" name="RNAPa_bound_mRNA0026" compartment="default" initialConcentration="0" substanceUnits="mole" hasOnlySubstanceUnits="false" boundaryCondition="false" constant="false"/>
      <species id="RNAPa_bound_mRNA0026_UTP" name="RNAPa_bound_mRNA0026_UTP" compartment="default" initialConcentration="0" substanceUnits="mole" hasOnlySubstanceUnits="false" boundaryCondition="false" constant="false"/>
      <species id="RNAPa_bound_mRNA0027_PPi" name="RNAPa_bound_mRNA0027_PPi" compartment="default" initialConcentration="0" substanceUnits="mole" hasOnlySubstanceUnits="false" boundaryCondition="false" constant="false"/>
      <species id="RNAPa_bound_mRNA0027" name="RNAPa_bound_mRNA0027" compartment="default" initialConcentration="0" substanceUnits="mole" hasOnlySubstanceUnits="false" boundaryCondition="false" constant="false"/>
      <species id="RNAPa_bound_mRNA0027_GTP" name="RNAPa_bound_mRNA0027_GTP" compartment="default" initialConcentration="0" substanceUnits="mole" hasOnlySubstanceUnits="false" boundaryCondition="false" constant="false"/>
      <species id="RNAPa_bound_mRNA0028_PPi" name="RNAPa_bound_mRNA0028_PPi" compartment="default" initialConcentration="0" substanceUnits="mole" hasOnlySubstanceUnits="false" boundaryCondition="false" constant="false"/>
      <species id="RNAPa_bound_mRNA0028" name="RNAPa_bound_mRNA0028" compartment="default" initialConcentration="0" substanceUnits="mole" hasOnlySubstanceUnits="false" boundaryCondition="false" constant="false"/>
      <species id="RNAPa_bound_mRNA0028_CTP" name="RNAPa_bound_mRNA0028_CTP" compartment="default" initialConcentration="0" substanceUnits="mole" hasOnlySubstanceUnits="false" boundaryCondition="false" constant="false"/>
      <species id="RNAPa_bound_mRNA0029_PPi" name="RNAPa_bound_mRNA0029_PPi" compartment="default" initialConcentration="0" substanceUnits="mole" hasOnlySubstanceUnits="false" boundaryCondition="false" constant="false"/>
      <species id="RNAPa_bound_mRNA0029" name="RNAPa_bound_mRNA0029" compartment="default" initialConcentration="0" substanceUnits="mole" hasOnlySubstanceUnits="false" boundaryCondition="false" constant="false"/>
      <species id="RNAPa_bound_mRNA0029_UTP" name="RNAPa_bound_mRNA0029_UTP" compartment="default" initialConcentration="0" substanceUnits="mole" hasOnlySubstanceUnits="false" boundaryCondition="false" constant="false"/>
      <species id="RNAPa_bound_mRNA0030_PPi" name="RNAPa_bound_mRNA0030_PPi" compartment="default" initialConcentration="0" substanceUnits="mole" hasOnlySubstanceUnits="false" boundaryCondition="false" constant="false"/>
      <species id="RNAPa_bound_mRNA0030" name="RNAPa_bound_mRNA0030" compartment="default" initialConcentration="0" substanceUnits="mole" hasOnlySubstanceUnits="false" boundaryCondition="false" constant="false"/>
      <species id="RNAPa_bound_mRNA0030_UTP" name="RNAPa_bound_mRNA0030_UTP" compartment="default" initialConcentration="0" substanceUnits="mole" hasOnlySubstanceUnits="false" boundaryCondition="false" constant="false"/>
      <species id="RNAPa_bound_mRNA0031_PPi" name="RNAPa_bound_mRNA0031_PPi" compartment="default" initialConcentration="0" substanceUnits="mole" hasOnlySubstanceUnits="false" boundaryCondition="false" constant="false"/>
      <species id="RNAPa_bound_mRNA0031" name="RNAPa_bound_mRNA0031" compartment="default" initialConcentration="0" substanceUnits="mole" hasOnlySubstanceUnits="false" boundaryCondition="false" constant="false"/>
      <species id="RNAPa_bound_mRNA0031_ATP" name="RNAPa_bound_mRNA0031_ATP" compartment="default" initialConcentration="0" substanceUnits="mole" hasOnlySubstanceUnits="false" boundaryCondition="false" constant="false"/>
      <species id="RNAPa_bound_mRNA0032_PPi" name="RNAPa_bound_mRNA0032_PPi" compartment="default" initialConcentration="0" substanceUnits="mole" hasOnlySubstanceUnits="false" boundaryCondition="false" constant="false"/>
      <species id="RNAPa_bound_mRNA0032" name="RNAPa_bound_mRNA0032" compartment="default" initialConcentration="0" substanceUnits="mole" hasOnlySubstanceUnits="false" boundaryCondition="false" constant="false"/>
      <species id="RNAPa_bound_mRNA0032_CTP" name="RNAPa_bound_mRNA0032_CTP" compartment="default" initialConcentration="0" substanceUnits="mole" hasOnlySubstanceUnits="false" boundaryCondition="false" constant="false"/>
      <species id="RNAPa_bound_mRNA0033_PPi" name="RNAPa_bound_mRNA0033_PPi" compartment="default" initialConcentration="0" substanceUnits="mole" hasOnlySubstanceUnits="false" boundaryCondition="false" constant="false"/>
      <species id="RNAPa_bound_mRNA0033" name="RNAPa_bound_mRNA0033" compartment="default" initialConcentration="0" substanceUnits="mole" hasOnlySubstanceUnits="false" boundaryCondition="false" constant="false"/>
      <species id="RNAPa_bound_mRNA0033_CTP" name="RNAPa_bound_mRNA0033_CTP" compartment="default" initialConcentration="0" substanceUnits="mole" hasOnlySubstanceUnits="false" boundaryCondition="false" constant="false"/>
      <species id="RNAPa_bound_mRNA0034_PPi" name="RNAPa_bound_mRNA0034_PPi" compartment="default" initialConcentration="0" substanceUnits="mole" hasOnlySubstanceUnits="false" boundaryCondition="false" constant="false"/>
      <species id="RNAPa_bound_mRNA0034" name="RNAPa_bound_mRNA0034" compartment="default" initialConcentration="0" substanceUnits="mole" hasOnlySubstanceUnits="false" boundaryCondition="false" constant="false"/>
      <species id="RNAPa_bound_mRNA0034_UTP" name="RNAPa_bound_mRNA0034_UTP" compartment="default" initialConcentration="0" substanceUnits="mole" hasOnlySubstanceUnits="false" boundaryCondition="false" constant="false"/>
      <species id="RNAPa_bound_mRNA0035_PPi" name="RNAPa_bound_mRNA0035_PPi" compartment="default" initialConcentration="0" substanceUnits="mole" hasOnlySubstanceUnits="false" boundaryCondition="false" constant="false"/>
      <species id="RNAPa_bound_mRNA0035" name="RNAPa_bound_mRNA0035" compartment="default" initialConcentration="0" substanceUnits="mole" hasOnlySubstanceUnits="false" boundaryCondition="false" constant="false"/>
      <species id="RNAPa_bound_mRNA0035_ATP" name="RNAPa_bound_mRNA0035_ATP" compartment="default" initialConcentration="0" substanceUnits="mole" hasOnlySubstanceUnits="false" boundaryCondition="false" constant="false"/>
      <species id="RNAPa_bound_mRNA0036_PPi" name="RNAPa_bound_mRNA0036_PPi" compartment="default" initialConcentration="0" substanceUnits="mole" hasOnlySubstanceUnits="false" boundaryCondition="false" constant="false"/>
      <species id="RNAPa_bound_mRNA0036" name="RNAPa_bound_mRNA0036" compartment="default" initialConcentration="0" substanceUnits="mole" hasOnlySubstanceUnits="false" boundaryCondition="false" constant="false"/>
      <species id="RNAPa_bound_mRNA0036_GTP" name="RNAPa_bound_mRNA0036_GTP" compartment="default" initialConcentration="0" substanceUnits="mole" hasOnlySubstanceUnits="false" boundaryCondition="false" constant="false"/>
      <species id="RNAPa_bound_mRNA0037_PPi" name="RNAPa_bound_mRNA0037_PPi" compartment="default" initialConcentration="0" substanceUnits="mole" hasOnlySubstanceUnits="false" boundaryCondition="false" constant="false"/>
      <species id="RNAPa_bound_mRNA0037" name="RNAPa_bound_mRNA0037" compartment="default" initialConcentration="0" substanceUnits="mole" hasOnlySubstanceUnits="false" boundaryCondition="false" constant="false"/>
      <species id="RNAPa_bound_mRNA0037_ATP" name="RNAPa_bound_mRNA0037_ATP" compartment="default" initialConcentration="0" substanceUnits="mole" hasOnlySubstanceUnits="false" boundaryCondition="false" constant="false"/>
      <species id="RNAPa_bound_mRNA0038_PPi" name="RNAPa_bound_mRNA0038_PPi" compartment="default" initialConcentration="0" substanceUnits="mole" hasOnlySubstanceUnits="false" boundaryCondition="false" constant="false"/>
      <species id="RNAPa_bound_mRNA0038" name="RNAPa_bound_mRNA0038" compartment="default" initialConcentration="0" substanceUnits="mole" hasOnlySubstanceUnits="false" boundaryCondition="false" constant="false"/>
      <species id="RNAPa_bound_mRNA0038_GTP" name="RNAPa_bound_mRNA0038_GTP" compartment="default" initialConcentration="0" substanceUnits="mole" hasOnlySubstanceUnits="false" boundaryCondition="false" constant="false"/>
      <species id="RNAPa_bound_mRNA0039_PPi" name="RNAPa_bound_mRNA0039_PPi" compartment="default" initialConcentration="0" substanceUnits="mole" hasOnlySubstanceUnits="false" boundaryCondition="false" constant="false"/>
      <species id="RNAPa_bound_mRNA0039" name="RNAPa_bound_mRNA0039" compartment="default" initialConcentration="0" substanceUnits="mole" hasOnlySubstanceUnits="false" boundaryCondition="false" constant="false"/>
      <species id="RNAPa_bound_mRNA0039_CTP" name="RNAPa_bound_mRNA0039_CTP" compartment="default" initialConcentration="0" substanceUnits="mole" hasOnlySubstanceUnits="false" boundaryCondition="false" constant="false"/>
      <species id="RNAPa_bound_mRNA0040_PPi" name="RNAPa_bound_mRNA0040_PPi" compartment="default" initialConcentration="0" substanceUnits="mole" hasOnlySubstanceUnits="false" boundaryCondition="false" constant="false"/>
      <species id="RNAPa_bound_mRNA0040" name="RNAPa_bound_mRNA0040" compartment="default" initialConcentration="0" substanceUnits="mole" hasOnlySubstanceUnits="false" boundaryCondition="false" constant="false"/>
      <species id="RNAPa_bound_mRNA0040_UTP" name="RNAPa_bound_mRNA0040_UTP" compartment="default" initialConcentration="0" substanceUnits="mole" hasOnlySubstanceUnits="false" boundaryCondition="false" constant="false"/>
      <species id="RNAPa_bound_mRNA0041_PPi" name="RNAPa_bound_mRNA0041_PPi" compartment="default" initialConcentration="0" substanceUnits="mole" hasOnlySubstanceUnits="false" boundaryCondition="false" constant="false"/>
      <species id="RNAPa_bound_mRNA0041" name="RNAPa_bound_mRNA0041" compartment="default" initialConcentration="0" substanceUnits="mole" hasOnlySubstanceUnits="false" boundaryCondition="false" constant="false"/>
      <species id="RNAPa_bound_mRNA0041_CTP" name="RNAPa_bound_mRNA0041_CTP" compartment="default" initialConcentration="0" substanceUnits="mole" hasOnlySubstanceUnits="false" boundaryCondition="false" constant="false"/>
      <species id="RNAPa_bound_mRNA0042_PPi" name="RNAPa_bound_mRNA0042_PPi" compartment="default" initialConcentration="0" substanceUnits="mole" hasOnlySubstanceUnits="false" boundaryCondition="false" constant="false"/>
      <species id="RNAPa_bound_mRNA0042" name="RNAPa_bound_mRNA0042" compartment="default" initialConcentration="0" substanceUnits="mole" hasOnlySubstanceUnits="false" boundaryCondition="false" constant="false"/>
      <species id="RNAPa_bound_mRNA0042_GTP" name="RNAPa_bound_mRNA0042_GTP" compartment="default" initialConcentration="0" substanceUnits="mole" hasOnlySubstanceUnits="false" boundaryCondition="false" constant="false"/>
      <species id="RNAPa_bound_mRNA0043_PPi" name="RNAPa_bound_mRNA0043_PPi" compartment="default" initialConcentration="0" substanceUnits="mole" hasOnlySubstanceUnits="false" boundaryCondition="false" constant="false"/>
      <species id="RNAPa_bound_mRNA0043" name="RNAPa_bound_mRNA0043" compartment="default" initialConcentration="0" substanceUnits="mole" hasOnlySubstanceUnits="false" boundaryCondition="false" constant="false"/>
      <species id="RNAPa_bound_mRNA0043_GTP" name="RNAPa_bound_mRNA0043_GTP" compartment="default" initialConcentration="0" substanceUnits="mole" hasOnlySubstanceUnits="false" boundaryCondition="false" constant="false"/>
      <species id="RNAPa_bound_mRNA0044_PPi" name="RNAPa_bound_mRNA0044_PPi" compartment="default" initialConcentration="0" substanceUnits="mole" hasOnlySubstanceUnits="false" boundaryCondition="false" constant="false"/>
      <species id="RNAPa_bound_mRNA0044" name="RNAPa_bound_mRNA0044" compartment="default" initialConcentration="0" substanceUnits="mole" hasOnlySubstanceUnits="false" boundaryCondition="false" constant="false"/>
      <species id="RNAPa_bound_mRNA0044_ATP" name="RNAPa_bound_mRNA0044_ATP" compartment="default" initialConcentration="0" substanceUnits="mole" hasOnlySubstanceUnits="false" boundaryCondition="false" constant="false"/>
      <species id="RNAPa_bound_mRNA0045_PPi" name="RNAPa_bound_mRNA0045_PPi" compartment="default" initialConcentration="0" substanceUnits="mole" hasOnlySubstanceUnits="false" boundaryCondition="false" constant="false"/>
      <species id="RNAPa_bound_mRNA0045" name="RNAPa_bound_mRNA0045" compartment="default" initialConcentration="0" substanceUnits="mole" hasOnlySubstanceUnits="false" boundaryCondition="false" constant="false"/>
      <species id="RNAPa_bound_mRNA0045_ATP" name="RNAPa_bound_mRNA0045_ATP" compartment="default" initialConcentration="0" substanceUnits="mole" hasOnlySubstanceUnits="false" boundaryCondition="false" constant="false"/>
      <species id="RNAPa_bound_mRNA0046_PPi" name="RNAPa_bound_mRNA0046_PPi" compartment="default" initialConcentration="0" substanceUnits="mole" hasOnlySubstanceUnits="false" boundaryCondition="false" constant="false"/>
      <species id="RNAPa_bound_mRNA0046" name="RNAPa_bound_mRNA0046" compartment="default" initialConcentration="0" substanceUnits="mole" hasOnlySubstanceUnits="false" boundaryCondition="false" constant="false"/>
      <species id="RNAPa_bound_mRNA0046_UTP" name="RNAPa_bound_mRNA0046_UTP" compartment="default" initialConcentration="0" substanceUnits="mole" hasOnlySubstanceUnits="false" boundaryCondition="false" constant="false"/>
      <species id="RNAPa_bound_mRNA0047_PPi" name="RNAPa_bound_mRNA0047_PPi" compartment="default" initialConcentration="0" substanceUnits="mole" hasOnlySubstanceUnits="false" boundaryCondition="false" constant="false"/>
      <species id="RNAPa_bound_mRNA0047" name="RNAPa_bound_mRNA0047" compartment="default" initialConcentration="0" substanceUnits="mole" hasOnlySubstanceUnits="false" boundaryCondition="false" constant="false"/>
      <species id="RNAPa_bound_mRNA0047_CTP" name="RNAPa_bound_mRNA0047_CTP" compartment="default" initialConcentration="0" substanceUnits="mole" hasOnlySubstanceUnits="false" boundaryCondition="false" constant="false"/>
      <species id="RNAPa_bound_mRNA0048_PPi" name="RNAPa_bound_mRNA0048_PPi" compartment="default" initialConcentration="0" substanceUnits="mole" hasOnlySubstanceUnits="false" boundaryCondition="false" constant="false"/>
      <species id="RNAPa_bound_mRNA0048" name="RNAPa_bound_mRNA0048" compartment="default" initialConcentration="0" substanceUnits="mole" hasOnlySubstanceUnits="false" boundaryCondition="false" constant="false"/>
      <species id="RNAPa_bound_mRNA0048_CTP" name="RNAPa_bound_mRNA0048_CTP" compartment="default" initialConcentration="0" substanceUnits="mole" hasOnlySubstanceUnits="false" boundaryCondition="false" constant="false"/>
      <species id="RNAPa_bound_mRNA0049_PPi" name="RNAPa_bound_mRNA0049_PPi" compartment="default" initialConcentration="0" substanceUnits="mole" hasOnlySubstanceUnits="false" boundaryCondition="false" constant="false"/>
      <species id="RNAPa_bound_mRNA0049" name="RNAPa_bound_mRNA0049" compartment="default" initialConcentration="0" substanceUnits="mole" hasOnlySubstanceUnits="false" boundaryCondition="false" constant="false"/>
      <species id="RNAPa_bound_mRNA0049_UTP" name="RNAPa_bound_mRNA0049_UTP" compartment="default" initialConcentration="0" substanceUnits="mole" hasOnlySubstanceUnits="false" boundaryCondition="false" constant="false"/>
      <species id="RNAPa_bound_mRNA0050_PPi" name="RNAPa_bound_mRNA0050_PPi" compartment="default" initialConcentration="0" substanceUnits="mole" hasOnlySubstanceUnits="false" boundaryCondition="false" constant="false"/>
      <species id="RNAPa_bound_mRNA0050" name="RNAPa_bound_mRNA0050" compartment="default" initialConcentration="0" substanceUnits="mole" hasOnlySubstanceUnits="false" boundaryCondition="false" constant="false"/>
      <species id="RNAPa_bound_mRNA0050_CTP" name="RNAPa_bound_mRNA0050_CTP" compartment="default" initialConcentration="0" substanceUnits="mole" hasOnlySubstanceUnits="false" boundaryCondition="false" constant="false"/>
      <species id="RNAPa_bound_mRNA0051_PPi" name="RNAPa_bound_mRNA0051_PPi" compartment="default" initialConcentration="0" substanceUnits="mole" hasOnlySubstanceUnits="false" boundaryCondition="false" constant="false"/>
      <species id="RNAPa_bound_mRNA0051" name="RNAPa_bound_mRNA0051" compartment="default" initialConcentration="0" substanceUnits="mole" hasOnlySubstanceUnits="false" boundaryCondition="false" constant="false"/>
      <species id="RNAPa_bound_mRNA0051_UTP" name="RNAPa_bound_mRNA0051_UTP" compartment="default" initialConcentration="0" substanceUnits="mole" hasOnlySubstanceUnits="false" boundaryCondition="false" constant="false"/>
      <species id="RNAPa_bound_mRNA0052_PPi" name="RNAPa_bound_mRNA0052_PPi" compartment="default" initialConcentration="0" substanceUnits="mole" hasOnlySubstanceUnits="false" boundaryCondition="false" constant="false"/>
      <species id="RNAPa_bound_mRNA0052" name="RNAPa_bound_mRNA0052" compartment="default" initialConcentration="0" substanceUnits="mole" hasOnlySubstanceUnits="false" boundaryCondition="false" constant="false"/>
      <species id="RNAPa_bound_mRNA0052_ATP" name="RNAPa_bound_mRNA0052_ATP" compartment="default" initialConcentration="0" substanceUnits="mole" hasOnlySubstanceUnits="false" boundaryCondition="false" constant="false"/>
      <species id="RNAPa_bound_mRNA0053_PPi" name="RNAPa_bound_mRNA0053_PPi" compartment="default" initialConcentration="0" substanceUnits="mole" hasOnlySubstanceUnits="false" boundaryCondition="false" constant="false"/>
      <species id="RNAPa_bound_mRNA0053" name="RNAPa_bound_mRNA0053" compartment="default" initialConcentration="0" substanceUnits="mole" hasOnlySubstanceUnits="false" boundaryCondition="false" constant="false"/>
      <species id="RNAPa_bound_mRNA0053_GTP" name="RNAPa_bound_mRNA0053_GTP" compartment="default" initialConcentration="0" substanceUnits="mole" hasOnlySubstanceUnits="false" boundaryCondition="false" constant="false"/>
      <species id="RNAPa_bound_mRNA0054_PPi" name="RNAPa_bound_mRNA0054_PPi" compartment="default" initialConcentration="0" substanceUnits="mole" hasOnlySubstanceUnits="false" boundaryCondition="false" constant="false"/>
      <species id="RNAPa_bound_mRNA0054" name="RNAPa_bound_mRNA0054" compartment="default" initialConcentration="0" substanceUnits="mole" hasOnlySubstanceUnits="false" boundaryCondition="false" constant="false"/>
      <species id="RNAPa_bound_mRNA0054_GTP" name="RNAPa_bound_mRNA0054_GTP" compartment="default" initialConcentration="0" substanceUnits="mole" hasOnlySubstanceUnits="false" boundaryCondition="false" constant="false"/>
      <species id="RNAPa_bound_mRNA0055_PPi" name="RNAPa_bound_mRNA0055_PPi" compartment="default" initialConcentration="0" substanceUnits="mole" hasOnlySubstanceUnits="false" boundaryCondition="false" constant="false"/>
      <species id="RNAPa_bound_mRNA0055" name="RNAPa_bound_mRNA0055" compartment="default" initialConcentration="0" substanceUnits="mole" hasOnlySubstanceUnits="false" boundaryCondition="false" constant="false"/>
      <species id="RNAPa_bound_mRNA0055_CTP" name="RNAPa_bound_mRNA0055_CTP" compartment="default" initialConcentration="0" substanceUnits="mole" hasOnlySubstanceUnits="false" boundaryCondition="false" constant="false"/>
      <species id="RNAPa_bound_mRNA0056_PPi" name="RNAPa_bound_mRNA0056_PPi" compartment="default" initialConcentration="0" substanceUnits="mole" hasOnlySubstanceUnits="false" boundaryCondition="false" constant="false"/>
      <species id="RNAPa_bound_mRNA0056" name="RNAPa_bound_mRNA0056" compartment="default" initialConcentration="0" substanceUnits="mole" hasOnlySubstanceUnits="false" boundaryCondition="false" constant="false"/>
      <species id="RNAPa_bound_mRNA0056_CTP" name="RNAPa_bound_mRNA0056_CTP" compartment="default" initialConcentration="0" substanceUnits="mole" hasOnlySubstanceUnits="false" boundaryCondition="false" constant="false"/>
      <species id="RNAPa_bound_mRNA0057_PPi" name="RNAPa_bound_mRNA0057_PPi" compartment="default" initialConcentration="0" substanceUnits="mole" hasOnlySubstanceUnits="false" boundaryCondition="false" constant="false"/>
      <species id="RNAPa_bound_mRNA0057" name="RNAPa_bound_mRNA0057" compartment="default" initialConcentration="0" substanceUnits="mole" hasOnlySubstanceUnits="false" boundaryCondition="false" constant="false"/>
      <species id="RNAPa_bound_mRNA0057_GTP" name="RNAPa_bound_mRNA0057_GTP" compartment="default" initialConcentration="0" substanceUnits="mole" hasOnlySubstanceUnits="false" boundaryCondition="false" constant="false"/>
      <species id="RNAPa_bound_mRNA0058_PPi" name="RNAPa_bound_mRNA0058_PPi" compartment="default" initialConcentration="0" substanceUnits="mole" hasOnlySubstanceUnits="false" boundaryCondition="false" constant="false"/>
      <species id="RNAPa_bound_mRNA0058" name="RNAPa_bound_mRNA0058" compartment="default" initialConcentration="0" substanceUnits="mole" hasOnlySubstanceUnits="false" boundaryCondition="false" constant="false"/>
      <species id="RNAPa_bound_mRNA0058_ATP" name="RNAPa_bound_mRNA0058_ATP" compartment="default" initialConcentration="0" substanceUnits="mole" hasOnlySubstanceUnits="false" boundaryCondition="false" constant="false"/>
      <species id="RNAPa_bound_mRNA0059_PPi" name="RNAPa_bound_mRNA0059_PPi" compartment="default" initialConcentration="0" substanceUnits="mole" hasOnlySubstanceUnits="false" boundaryCondition="false" constant="false"/>
      <species id="RNAPa_bound_mRNA0059" name="RNAPa_bound_mRNA0059" compartment="default" initialConcentration="0" substanceUnits="mole" hasOnlySubstanceUnits="false" boundaryCondition="false" constant="false"/>
      <species id="RNAPa_bound_mRNA0059_CTP" name="RNAPa_bound_mRNA0059_CTP" compartment="default" initialConcentration="0" substanceUnits="mole" hasOnlySubstanceUnits="false" boundaryCondition="false" constant="false"/>
      <species id="RNAPa_bound_mRNA0060_PPi" name="RNAPa_bound_mRNA0060_PPi" compartment="default" initialConcentration="0" substanceUnits="mole" hasOnlySubstanceUnits="false" boundaryCondition="false" constant="false"/>
      <species id="RNAPa_bound_mRNA0060" name="RNAPa_bound_mRNA0060" compartment="default" initialConcentration="0" substanceUnits="mole" hasOnlySubstanceUnits="false" boundaryCondition="false" constant="false"/>
      <species id="RNAPa_bound_mRNA0060_GTP" name="RNAPa_bound_mRNA0060_GTP" compartment="default" initialConcentration="0" substanceUnits="mole" hasOnlySubstanceUnits="false" boundaryCondition="false" constant="false"/>
      <species id="RNAPa_bound_mRNA0061_PPi" name="RNAPa_bound_mRNA0061_PPi" compartment="default" initialConcentration="0" substanceUnits="mole" hasOnlySubstanceUnits="false" boundaryCondition="false" constant="false"/>
      <species id="RNAPa_bound_mRNA0061" name="RNAPa_bound_mRNA0061" compartment="default" initialConcentration="0" substanceUnits="mole" hasOnlySubstanceUnits="false" boundaryCondition="false" constant="false"/>
      <species id="RNAPa_bound_mRNA0061_ATP" name="RNAPa_bound_mRNA0061_ATP" compartment="default" initialConcentration="0" substanceUnits="mole" hasOnlySubstanceUnits="false" boundaryCondition="false" constant="false"/>
      <species id="RNAPa_bound_mRNA0062_PPi" name="RNAPa_bound_mRNA0062_PPi" compartment="default" initialConcentration="0" substanceUnits="mole" hasOnlySubstanceUnits="false" boundaryCondition="false" constant="false"/>
      <species id="RNAPa_bound_mRNA0062" name="RNAPa_bound_mRNA0062" compartment="default" initialConcentration="0" substanceUnits="mole" hasOnlySubstanceUnits="false" boundaryCondition="false" constant="false"/>
      <species id="RNAPa_bound_mRNA0062_UTP" name="RNAPa_bound_mRNA0062_UTP" compartment="default" initialConcentration="0" substanceUnits="mole" hasOnlySubstanceUnits="false" boundaryCondition="false" constant="false"/>
      <species id="RNAPa_bound_mRNA0063_PPi" name="RNAPa_bound_mRNA0063_PPi" compartment="default" initialConcentration="0" substanceUnits="mole" hasOnlySubstanceUnits="false" boundaryCondition="false" constant="false"/>
      <species id="RNAPa_bound_mRNA0063" name="RNAPa_bound_mRNA0063" compartment="default" initialConcentration="0" substanceUnits="mole" hasOnlySubstanceUnits="false" boundaryCondition="false" constant="false"/>
      <species id="RNAPa_bound_mRNA0063_UTP" name="RNAPa_bound_mRNA0063_UTP" compartment="default" initialConcentration="0" substanceUnits="mole" hasOnlySubstanceUnits="false" boundaryCondition="false" constant="false"/>
      <species id="RNAPa_bound_mRNA0064_PPi" name="RNAPa_bound_mRNA0064_PPi" compartment="default" initialConcentration="0" substanceUnits="mole" hasOnlySubstanceUnits="false" boundaryCondition="false" constant="false"/>
      <species id="RNAPa_bound_mRNA0064" name="RNAPa_bound_mRNA0064" compartment="default" initialConcentration="0" substanceUnits="mole" hasOnlySubstanceUnits="false" boundaryCondition="false" constant="false"/>
      <species id="RNAPa_bound_mRNA0064_GTP" name="RNAPa_bound_mRNA0064_GTP" compartment="default" initialConcentration="0" substanceUnits="mole" hasOnlySubstanceUnits="false" boundaryCondition="false" constant="false"/>
      <species id="RNAPa_bound_mRNA0065_PPi" name="RNAPa_bound_mRNA0065_PPi" compartment="default" initialConcentration="0" substanceUnits="mole" hasOnlySubstanceUnits="false" boundaryCondition="false" constant="false"/>
      <species id="RNAPa_bound_mRNA0065" name="RNAPa_bound_mRNA0065" compartment="default" initialConcentration="0" substanceUnits="mole" hasOnlySubstanceUnits="false" boundaryCondition="false" constant="false"/>
      <species id="RNAPa_bound_mRNA0065_UTP" name="RNAPa_bound_mRNA0065_UTP" compartment="default" initialConcentration="0" substanceUnits="mole" hasOnlySubstanceUnits="false" boundaryCondition="false" constant="false"/>
      <species id="RNAPa_bound_mRNA0066_PPi" name="RNAPa_bound_mRNA0066_PPi" compartment="default" initialConcentration="0" substanceUnits="mole" hasOnlySubstanceUnits="false" boundaryCondition="false" constant="false"/>
      <species id="RNAPa_bound_mRNA0066" name="RNAPa_bound_mRNA0066" compartment="default" initialConcentration="0" substanceUnits="mole" hasOnlySubstanceUnits="false" boundaryCondition="false" constant="false"/>
      <species id="RNAPa_bound_mRNA0066_UTP" name="RNAPa_bound_mRNA0066_UTP" compartment="default" initialConcentration="0" substanceUnits="mole" hasOnlySubstanceUnits="false" boundaryCondition="false" constant="false"/>
      <species id="RNAPa_bound_mRNA0067_PPi" name="RNAPa_bound_mRNA0067_PPi" compartment="default" initialConcentration="0" substanceUnits="mole" hasOnlySubstanceUnits="false" boundaryCondition="false" constant="false"/>
      <species id="RNAPa_bound_mRNA0067" name="RNAPa_bound_mRNA0067" compartment="default" initialConcentration="0" substanceUnits="mole" hasOnlySubstanceUnits="false" boundaryCondition="false" constant="false"/>
      <species id="RNAPa_bound_mRNA0067_UTP" name="RNAPa_bound_mRNA0067_UTP" compartment="default" initialConcentration="0" substanceUnits="mole" hasOnlySubstanceUnits="false" boundaryCondition="false" constant="false"/>
      <species id="RNAPa_bound_mRNA0068_PPi" name="RNAPa_bound_mRNA0068_PPi" compartment="default" initialConcentration="0" substanceUnits="mole" hasOnlySubstanceUnits="false" boundaryCondition="false" constant="false"/>
      <species id="RNAPa_bound_mRNA0068" name="RNAPa_bound_mRNA0068" compartment="default" initialConcentration="0" substanceUnits="mole" hasOnlySubstanceUnits="false" boundaryCondition="false" constant="false"/>
      <species id="RNAPa_bound_mRNA0068_CTP" name="RNAPa_bound_mRNA0068_CTP" compartment="default" initialConcentration="0" substanceUnits="mole" hasOnlySubstanceUnits="false" boundaryCondition="false" constant="false"/>
      <species id="RNAPa_bound_mRNA0069_PPi" name="RNAPa_bound_mRNA0069_PPi" compartment="default" initialConcentration="0" substanceUnits="mole" hasOnlySubstanceUnits="false" boundaryCondition="false" constant="false"/>
      <species id="RNAPa_bound_mRNA0069" name="RNAPa_bound_mRNA0069" compartment="default" initialConcentration="0" substanceUnits="mole" hasOnlySubstanceUnits="false" boundaryCondition="false" constant="false"/>
      <species id="RNAPa_bound_mRNA0069_GTP" name="RNAPa_bound_mRNA0069_GTP" compartment="default" initialConcentration="0" substanceUnits="mole" hasOnlySubstanceUnits="false" boundaryCondition="false" constant="false"/>
      <species id="RNAPa_bound_mRNA0070_PPi" name="RNAPa_bound_mRNA0070_PPi" compartment="default" initialConcentration="0" substanceUnits="mole" hasOnlySubstanceUnits="false" boundaryCondition="false" constant="false"/>
      <species id="RNAPa_bound_mRNA0070" name="RNAPa_bound_mRNA0070" compartment="default" initialConcentration="0" substanceUnits="mole" hasOnlySubstanceUnits="false" boundaryCondition="false" constant="false"/>
      <species id="RNAPa_bound_mRNA0070_GTP" name="RNAPa_bound_mRNA0070_GTP" compartment="default" initialConcentration="0" substanceUnits="mole" hasOnlySubstanceUnits="false" boundaryCondition="false" constant="false"/>
      <species id="RNAPa_bound_mRNA0071_PPi" name="RNAPa_bound_mRNA0071_PPi" compartment="default" initialConcentration="0" substanceUnits="mole" hasOnlySubstanceUnits="false" boundaryCondition="false" constant="false"/>
      <species id="RNAPa_bound_mRNA0071" name="RNAPa_bound_mRNA0071" compartment="default" initialConcentration="0" substanceUnits="mole" hasOnlySubstanceUnits="false" boundaryCondition="false" constant="false"/>
      <species id="RNAPa_bound_mRNA0071_GTP" name="RNAPa_bound_mRNA0071_GTP" compartment="default" initialConcentration="0" substanceUnits="mole" hasOnlySubstanceUnits="false" boundaryCondition="false" constant="false"/>
      <species id="RNAPa_bound_mRNA0072_PPi" name="RNAPa_bound_mRNA0072_PPi" compartment="default" initialConcentration="0" substanceUnits="mole" hasOnlySubstanceUnits="false" boundaryCondition="false" constant="false"/>
      <species id="RNAPa_bound_mRNA0072" name="RNAPa_bound_mRNA0072" compartment="default" initialConcentration="0" substanceUnits="mole" hasOnlySubstanceUnits="false" boundaryCondition="false" constant="false"/>
      <species id="RNAPa_bound_mRNA0072_CTP" name="RNAPa_bound_mRNA0072_CTP" compartment="default" initialConcentration="0" substanceUnits="mole" hasOnlySubstanceUnits="false" boundaryCondition="false" constant="false"/>
      <species id="RNAPa_bound_mRNA0073_PPi" name="RNAPa_bound_mRNA0073_PPi" compartment="default" initialConcentration="0" substanceUnits="mole" hasOnlySubstanceUnits="false" boundaryCondition="false" constant="false"/>
      <species id="RNAPa_bound_mRNA0073" name="RNAPa_bound_mRNA0073" compartment="default" initialConcentration="0" substanceUnits="mole" hasOnlySubstanceUnits="false" boundaryCondition="false" constant="false"/>
      <species id="RNAPa_bound_mRNA0073_UTP" name="RNAPa_bound_mRNA0073_UTP" compartment="default" initialConcentration="0" substanceUnits="mole" hasOnlySubstanceUnits="false" boundaryCondition="false" constant="false"/>
      <species id="RNAPa_bound_mRNA0074_PPi" name="RNAPa_bound_mRNA0074_PPi" compartment="default" initialConcentration="0" substanceUnits="mole" hasOnlySubstanceUnits="false" boundaryCondition="false" constant="false"/>
      <species id="RNAPa_bound_mRNA0074" name="RNAPa_bound_mRNA0074" compartment="default" initialConcentration="0" substanceUnits="mole" hasOnlySubstanceUnits="false" boundaryCondition="false" constant="false"/>
      <species id="RNAPa_bound_mRNA0074_UTP" name="RNAPa_bound_mRNA0074_UTP" compartment="default" initialConcentration="0" substanceUnits="mole" hasOnlySubstanceUnits="false" boundaryCondition="false" constant="false"/>
      <species id="RNAPa_bound_mRNA0075_PPi" name="RNAPa_bound_mRNA0075_PPi" compartment="default" initialConcentration="0" substanceUnits="mole" hasOnlySubstanceUnits="false" boundaryCondition="false" constant="false"/>
      <species id="RNAPa_bound_mRNA0075" name="RNAPa_bound_mRNA0075" compartment="default" initialConcentration="0" substanceUnits="mole" hasOnlySubstanceUnits="false" boundaryCondition="false" constant="false"/>
      <species id="RNAPa_bound_mRNA0075_UTP" name="RNAPa_bound_mRNA0075_UTP" compartment="default" initialConcentration="0" substanceUnits="mole" hasOnlySubstanceUnits="false" boundaryCondition="false" constant="false"/>
      <species id="RNAPa_bound_mRNA0076_PPi" name="RNAPa_bound_mRNA0076_PPi" compartment="default" initialConcentration="0" substanceUnits="mole" hasOnlySubstanceUnits="false" boundaryCondition="false" constant="false"/>
      <species id="RNAPa_bound_mRNA0076" name="RNAPa_bound_mRNA0076" compartment="default" initialConcentration="0" substanceUnits="mole" hasOnlySubstanceUnits="false" boundaryCondition="false" constant="false"/>
      <species id="RNAPa_bound_mRNA0076_CTP" name="RNAPa_bound_mRNA0076_CTP" compartment="default" initialConcentration="0" substanceUnits="mole" hasOnlySubstanceUnits="false" boundaryCondition="false" constant="false"/>
      <species id="RNAPa_bound_mRNA0077_PPi" name="RNAPa_bound_mRNA0077_PPi" compartment="default" initialConcentration="0" substanceUnits="mole" hasOnlySubstanceUnits="false" boundaryCondition="false" constant="false"/>
      <species id="RNAPa_bound_mRNA0077" name="RNAPa_bound_mRNA0077" compartment="default" initialConcentration="0" substanceUnits="mole" hasOnlySubstanceUnits="false" boundaryCondition="false" constant="false"/>
      <species id="RNAPa_bound_mRNA0077_CTP" name="RNAPa_bound_mRNA0077_CTP" compartment="default" initialConcentration="0" substanceUnits="mole" hasOnlySubstanceUnits="false" boundaryCondition="false" constant="false"/>
      <species id="RNAPa_bound_mRNA0078_PPi" name="RNAPa_bound_mRNA0078_PPi" compartment="default" initialConcentration="0" substanceUnits="mole" hasOnlySubstanceUnits="false" boundaryCondition="false" constant="false"/>
      <species id="RNAPa_bound_mRNA0078" name="RNAPa_bound_mRNA0078" compartment="default" initialConcentration="0" substanceUnits="mole" hasOnlySubstanceUnits="false" boundaryCondition="false" constant="false"/>
      <species id="RNAPa_bound_mRNA0078_UTP" name="RNAPa_bound_mRNA0078_UTP" compartment="default" initialConcentration="0" substanceUnits="mole" hasOnlySubstanceUnits="false" boundaryCondition="false" constant="false"/>
      <species id="RNAPa_bound_mRNA0079_PPi" name="RNAPa_bound_mRNA0079_PPi" compartment="default" initialConcentration="0" substanceUnits="mole" hasOnlySubstanceUnits="false" boundaryCondition="false" constant="false"/>
      <species id="RNAPa_bound_mRNA0079" name="RNAPa_bound_mRNA0079" compartment="default" initialConcentration="0" substanceUnits="mole" hasOnlySubstanceUnits="false" boundaryCondition="false" constant="false"/>
      <species id="RNAPa_bound_mRNA0079_UTP" name="RNAPa_bound_mRNA0079_UTP" compartment="default" initialConcentration="0" substanceUnits="mole" hasOnlySubstanceUnits="false" boundaryCondition="false" constant="false"/>
      <species id="RNAPa_bound_mRNA0080_PPi" name="RNAPa_bound_mRNA0080_PPi" compartment="default" initialConcentration="0" substanceUnits="mole" hasOnlySubstanceUnits="false" boundaryCondition="false" constant="false"/>
      <species id="RNAPa_bound_mRNA0080" name="RNAPa_bound_mRNA0080" compartment="default" initialConcentration="0" substanceUnits="mole" hasOnlySubstanceUnits="false" boundaryCondition="false" constant="false"/>
      <species id="RNAPa_bound_mRNA0080_CTP" name="RNAPa_bound_mRNA0080_CTP" compartment="default" initialConcentration="0" substanceUnits="mole" hasOnlySubstanceUnits="false" boundaryCondition="false" constant="false"/>
      <species id="RNAPa_bound_mRNA0081_PPi" name="RNAPa_bound_mRNA0081_PPi" compartment="default" initialConcentration="0" substanceUnits="mole" hasOnlySubstanceUnits="false" boundaryCondition="false" constant="false"/>
      <species id="RNAPa_bound_mRNA0081" name="RNAPa_bound_mRNA0081" compartment="default" initialConcentration="0" substanceUnits="mole" hasOnlySubstanceUnits="false" boundaryCondition="false" constant="false"/>
      <species id="RNAPa_bound_mRNA0081_GTP" name="RNAPa_bound_mRNA0081_GTP" compartment="default" initialConcentration="0" substanceUnits="mole" hasOnlySubstanceUnits="false" boundaryCondition="false" constant="false"/>
      <species id="RNAPa_bound_mRNA0082_PPi" name="RNAPa_bound_mRNA0082_PPi" compartment="default" initialConcentration="0" substanceUnits="mole" hasOnlySubstanceUnits="false" boundaryCondition="false" constant="false"/>
      <species id="RNAPa_bound_mRNA0082" name="RNAPa_bound_mRNA0082" compartment="default" initialConcentration="0" substanceUnits="mole" hasOnlySubstanceUnits="false" boundaryCondition="false" constant="false"/>
      <species id="RNAPa_bound_mRNA0082_ATP" name="RNAPa_bound_mRNA0082_ATP" compartment="default" initialConcentration="0" substanceUnits="mole" hasOnlySubstanceUnits="false" boundaryCondition="false" constant="false"/>
      <species id="RNAPa_bound_mRNA0083_PPi" name="RNAPa_bound_mRNA0083_PPi" compartment="default" initialConcentration="0" substanceUnits="mole" hasOnlySubstanceUnits="false" boundaryCondition="false" constant="false"/>
      <species id="RNAPa_bound_mRNA0083" name="RNAPa_bound_mRNA0083" compartment="default" initialConcentration="0" substanceUnits="mole" hasOnlySubstanceUnits="false" boundaryCondition="false" constant="false"/>
      <species id="RNAPa_bound_mRNA0083_CTP" name="RNAPa_bound_mRNA0083_CTP" compartment="default" initialConcentration="0" substanceUnits="mole" hasOnlySubstanceUnits="false" boundaryCondition="false" constant="false"/>
      <species id="RNAPa_bound_mRNA0084_PPi" name="RNAPa_bound_mRNA0084_PPi" compartment="default" initialConcentration="0" substanceUnits="mole" hasOnlySubstanceUnits="false" boundaryCondition="false" constant="false"/>
      <species id="RNAPa_bound_mRNA0084" name="RNAPa_bound_mRNA0084" compartment="default" initialConcentration="0" substanceUnits="mole" hasOnlySubstanceUnits="false" boundaryCondition="false" constant="false"/>
      <species id="RNAPa_bound_mRNA0084_UTP" name="RNAPa_bound_mRNA0084_UTP" compartment="default" initialConcentration="0" substanceUnits="mole" hasOnlySubstanceUnits="false" boundaryCondition="false" constant="false"/>
      <species id="RNAPa_bound_mRNA0085_PPi" name="RNAPa_bound_mRNA0085_PPi" compartment="default" initialConcentration="0" substanceUnits="mole" hasOnlySubstanceUnits="false" boundaryCondition="false" constant="false"/>
      <species id="RNAPa_bound_mRNA0085" name="RNAPa_bound_mRNA0085" compartment="default" initialConcentration="0" substanceUnits="mole" hasOnlySubstanceUnits="false" boundaryCondition="false" constant="false"/>
      <species id="RNAPa_bound_mRNA0085_CTP" name="RNAPa_bound_mRNA0085_CTP" compartment="default" initialConcentration="0" substanceUnits="mole" hasOnlySubstanceUnits="false" boundaryCondition="false" constant="false"/>
      <species id="RNAPa_bound_mRNA0086_PPi" name="RNAPa_bound_mRNA0086_PPi" compartment="default" initialConcentration="0" substanceUnits="mole" hasOnlySubstanceUnits="false" boundaryCondition="false" constant="false"/>
      <species id="RNAPa_bound_mRNA0086" name="RNAPa_bound_mRNA0086" compartment="default" initialConcentration="0" substanceUnits="mole" hasOnlySubstanceUnits="false" boundaryCondition="false" constant="false"/>
      <species id="RNAPa_bound_mRNA0086_ATP" name="RNAPa_bound_mRNA0086_ATP" compartment="default" initialConcentration="0" substanceUnits="mole" hasOnlySubstanceUnits="false" boundaryCondition="false" constant="false"/>
      <species id="RNAPa_bound_mRNA0087_PPi" name="RNAPa_bound_mRNA0087_PPi" compartment="default" initialConcentration="0" substanceUnits="mole" hasOnlySubstanceUnits="false" boundaryCondition="false" constant="false"/>
      <species id="RNAPa_bound_mRNA0087" name="RNAPa_bound_mRNA0087" compartment="default" initialConcentration="0" substanceUnits="mole" hasOnlySubstanceUnits="false" boundaryCondition="false" constant="false"/>
      <species id="RNAPa_bound_mRNA0087_ATP" name="RNAPa_bound_mRNA0087_ATP" compartment="default" initialConcentration="0" substanceUnits="mole" hasOnlySubstanceUnits="false" boundaryCondition="false" constant="false"/>
      <species id="RNAPa_bound_mRNA0088_PPi" name="RNAPa_bound_mRNA0088_PPi" compartment="default" initialConcentration="0" substanceUnits="mole" hasOnlySubstanceUnits="false" boundaryCondition="false" constant="false"/>
      <species id="RNAPa_bound_mRNA0088" name="RNAPa_bound_mRNA0088" compartment="default" initialConcentration="0" substanceUnits="mole" hasOnlySubstanceUnits="false" boundaryCondition="false" constant="false"/>
      <species id="RNAPa_bound_mRNA0088_CTP" name="RNAPa_bound_mRNA0088_CTP" compartment="default" initialConcentration="0" substanceUnits="mole" hasOnlySubstanceUnits="false" boundaryCondition="false" constant="false"/>
      <species id="RNAPa_bound_mRNA0089_PPi" name="RNAPa_bound_mRNA0089_PPi" compartment="default" initialConcentration="0" substanceUnits="mole" hasOnlySubstanceUnits="false" boundaryCondition="false" constant="false"/>
      <species id="RNAPa_bound_mRNA0089" name="RNAPa_bound_mRNA0089" compartment="default" initialConcentration="0" substanceUnits="mole" hasOnlySubstanceUnits="false" boundaryCondition="false" constant="false"/>
    </listOfSpecies>
    <listOfParameters>
      <parameter id="k_forward" value="0.000175" constant="false"/>
      <parameter id="k_forward1" value="0.29" constant="false"/>
      <parameter id="k_forward2" value="0.08" constant="false"/>
      <parameter id="k_forward3" value="0.42" constant="false"/>
      <parameter id="k_forward4" value="0.06" constant="false"/>
      <parameter id="k_forward5" value="0.73" constant="false"/>
      <parameter id="k_forward6" value="35" constant="false"/>
      <parameter id="k_forward7" value="948.25" constant="false"/>
      <parameter id="k_forward8" value="2.6" constant="false"/>
    </listOfParameters>
    <listOfReactions>
      <reaction id="r0" name="r0" reversible="false">
        <listOfReactants>
          <speciesReference species="ATP" stoichiometry="1" constant="false"/>
        </listOfReactants>
        <kineticLaw>
          <math xmlns="http://www.w3.org/1998/Math/MathML">
            <apply>
              <times/>
              <ci> k_forward </ci>
              <ci> ATP </ci>
            </apply>
          </math>
          <listOfLocalParameters/>
        </kineticLaw>
      </reaction>
      <reaction id="r1" name="r1" reversible="false">
        <listOfReactants>
          <speciesReference species="GTP" stoichiometry="1" constant="false"/>
        </listOfReactants>
        <kineticLaw>
          <math xmlns="http://www.w3.org/1998/Math/MathML">
            <apply>
              <times/>
              <ci> k_forward </ci>
              <ci> GTP </ci>
            </apply>
          </math>
          <listOfLocalParameters/>
        </kineticLaw>
      </reaction>
      <reaction id="r2" name="r2" reversible="false">
        <listOfReactants>
          <speciesReference species="CTP" stoichiometry="1" constant="false"/>
        </listOfReactants>
        <kineticLaw>
          <math xmlns="http://www.w3.org/1998/Math/MathML">
            <apply>
              <times/>
              <ci> k_forward </ci>
              <ci> CTP </ci>
            </apply>
          </math>
          <listOfLocalParameters/>
        </kineticLaw>
      </reaction>
      <reaction id="r3" name="r3" reversible="false">
        <listOfReactants>
          <speciesReference species="UTP" stoichiometry="1" constant="false"/>
        </listOfReactants>
        <kineticLaw>
          <math xmlns="http://www.w3.org/1998/Math/MathML">
            <apply>
              <times/>
              <ci> k_forward </ci>
              <ci> UTP </ci>
            </apply>
          </math>
          <listOfLocalParameters/>
        </kineticLaw>
      </reaction>
      <reaction id="r4" name="r4" reversible="false">
        <listOfReactants>
          <speciesReference species="RNAPa" stoichiometry="1" constant="false"/>
          <speciesReference species="DNA" stoichiometry="1" constant="false"/>
          <speciesReference species="GTP" stoichiometry="1" constant="false"/>
        </listOfReactants>
        <listOfProducts>
          <speciesReference species="RNAPa_bound_GTP" stoichiometry="1" constant="false"/>
        </listOfProducts>
        <kineticLaw>
          <math xmlns="http://www.w3.org/1998/Math/MathML">
            <apply>
              <times/>
              <ci> k_forward1 </ci>
              <ci> RNAPa </ci>
              <ci> DNA </ci>
              <ci> GTP </ci>
            </apply>
          </math>
          <listOfLocalParameters/>
        </kineticLaw>
      </reaction>
      <reaction id="r5" name="r5" reversible="false">
        <listOfReactants>
          <speciesReference species="RNAPa_bound_GTP" stoichiometry="1" constant="false"/>
        </listOfReactants>
        <listOfProducts>
          <speciesReference species="RNAPa_bound_GDP_PO4" stoichiometry="1" constant="false"/>
        </listOfProducts>
        <kineticLaw>
          <math xmlns="http://www.w3.org/1998/Math/MathML">
            <apply>
              <times/>
              <ci> k_forward2 </ci>
              <ci> RNAPa_bound_GTP </ci>
            </apply>
          </math>
          <listOfLocalParameters/>
        </kineticLaw>
      </reaction>
      <reaction id="r6" name="r6" reversible="false">
        <listOfReactants>
          <speciesReference species="RNAPa_bound_GDP_PO4" stoichiometry="1" constant="false"/>
        </listOfReactants>
        <listOfProducts>
          <speciesReference species="RNAPa_bound" stoichiometry="1" constant="false"/>
          <speciesReference species="GDP" stoichiometry="1" constant="false"/>
          <speciesReference species="PO4" stoichiometry="1" constant="false"/>
        </listOfProducts>
        <kineticLaw>
          <math xmlns="http://www.w3.org/1998/Math/MathML">
            <apply>
              <times/>
              <ci> k_forward3 </ci>
              <ci> RNAPa_bound_GDP_PO4 </ci>
            </apply>
          </math>
          <listOfLocalParameters/>
        </kineticLaw>
      </reaction>
      <reaction id="r7" name="r7" reversible="false">
        <listOfReactants>
          <speciesReference species="RNAPa_bound" stoichiometry="1" constant="false"/>
        </listOfReactants>
        <listOfProducts>
          <speciesReference species="RNAPa_bound_mRNA0000" stoichiometry="1" constant="false"/>
        </listOfProducts>
        <kineticLaw>
          <math xmlns="http://www.w3.org/1998/Math/MathML">
            <apply>
              <times/>
              <ci> k_forward4 </ci>
              <ci> RNAPa_bound </ci>
            </apply>
          </math>
          <listOfLocalParameters/>
        </kineticLaw>
      </reaction>
      <reaction id="r8" name="r8" reversible="false">
        <listOfReactants>
          <speciesReference species="RNAPa_bound_mRNA0000" stoichiometry="1" constant="false"/>
          <speciesReference species="CTP" stoichiometry="1" constant="false"/>
        </listOfReactants>
        <listOfProducts>
          <speciesReference species="RNAPa_bound_mRNA0000_CTP" stoichiometry="1" constant="false"/>
        </listOfProducts>
        <kineticLaw>
          <math xmlns="http://www.w3.org/1998/Math/MathML">
            <apply>
              <times/>
              <ci> k_forward5 </ci>
              <ci> RNAPa_bound_mRNA0000 </ci>
              <ci> CTP </ci>
            </apply>
          </math>
          <listOfLocalParameters/>
        </kineticLaw>
      </reaction>
      <reaction id="r9" name="r9" reversible="false">
        <listOfReactants>
          <speciesReference species="RNAPa_bound_mRNA0000_CTP" stoichiometry="1" constant="false"/>
        </listOfReactants>
        <listOfProducts>
          <speciesReference species="RNAPa_bound_mRNA0001_PPi" stoichiometry="1" constant="false"/>
        </listOfProducts>
        <kineticLaw>
          <math xmlns="http://www.w3.org/1998/Math/MathML">
            <apply>
              <times/>
              <ci> k_forward6 </ci>
              <ci> RNAPa_bound_mRNA0000_CTP </ci>
            </apply>
          </math>
          <listOfLocalParameters/>
        </kineticLaw>
      </reaction>
      <reaction id="r10" name="r10" reversible="false">
        <listOfReactants>
          <speciesReference species="RNAPa_bound_mRNA0001_PPi" stoichiometry="1" constant="false"/>
        </listOfReactants>
        <listOfProducts>
          <speciesReference species="RNAPa_bound_mRNA0001" stoichiometry="1" constant="false"/>
          <speciesReference species="PPi" stoichiometry="1" constant="false"/>
        </listOfProducts>
        <kineticLaw>
          <math xmlns="http://www.w3.org/1998/Math/MathML">
            <apply>
              <times/>
              <ci> k_forward7 </ci>
              <ci> RNAPa_bound_mRNA0001_PPi </ci>
            </apply>
          </math>
          <listOfLocalParameters/>
        </kineticLaw>
      </reaction>
      <reaction id="r11" name="r11" reversible="false">
        <listOfReactants>
          <speciesReference species="RNAPa_bound_mRNA0001" stoichiometry="1" constant="false"/>
          <speciesReference species="CTP" stoichiometry="1" constant="false"/>
        </listOfReactants>
        <listOfProducts>
          <speciesReference species="RNAPa_bound_mRNA0001_CTP" stoichiometry="1" constant="false"/>
        </listOfProducts>
        <kineticLaw>
          <math xmlns="http://www.w3.org/1998/Math/MathML">
            <apply>
              <times/>
              <ci> k_forward5 </ci>
              <ci> RNAPa_bound_mRNA0001 </ci>
              <ci> CTP </ci>
            </apply>
          </math>
          <listOfLocalParameters/>
        </kineticLaw>
      </reaction>
      <reaction id="r12" name="r12" reversible="false">
        <listOfReactants>
          <speciesReference species="RNAPa_bound_mRNA0001_CTP" stoichiometry="1" constant="false"/>
        </listOfReactants>
        <listOfProducts>
          <speciesReference species="RNAPa_bound_mRNA0002_PPi" stoichiometry="1" constant="false"/>
        </listOfProducts>
        <kineticLaw>
          <math xmlns="http://www.w3.org/1998/Math/MathML">
            <apply>
              <times/>
              <ci> k_forward6 </ci>
              <ci> RNAPa_bound_mRNA0001_CTP </ci>
            </apply>
          </math>
          <listOfLocalParameters/>
        </kineticLaw>
      </reaction>
      <reaction id="r13" name="r13" reversible="false">
        <listOfReactants>
          <speciesReference species="RNAPa_bound_mRNA0002_PPi" stoichiometry="1" constant="false"/>
        </listOfReactants>
        <listOfProducts>
          <speciesReference species="RNAPa_bound_mRNA0002" stoichiometry="1" constant="false"/>
          <speciesReference species="PPi" stoichiometry="1" constant="false"/>
        </listOfProducts>
        <kineticLaw>
          <math xmlns="http://www.w3.org/1998/Math/MathML">
            <apply>
              <times/>
              <ci> k_forward7 </ci>
              <ci> RNAPa_bound_mRNA0002_PPi </ci>
            </apply>
          </math>
          <listOfLocalParameters/>
        </kineticLaw>
      </reaction>
      <reaction id="r14" name="r14" reversible="false">
        <listOfReactants>
          <speciesReference species="RNAPa_bound_mRNA0002" stoichiometry="1" constant="false"/>
          <speciesReference species="UTP" stoichiometry="1" constant="false"/>
        </listOfReactants>
        <listOfProducts>
          <speciesReference species="RNAPa_bound_mRNA0002_UTP" stoichiometry="1" constant="false"/>
        </listOfProducts>
        <kineticLaw>
          <math xmlns="http://www.w3.org/1998/Math/MathML">
            <apply>
              <times/>
              <ci> k_forward5 </ci>
              <ci> RNAPa_bound_mRNA0002 </ci>
              <ci> UTP </ci>
            </apply>
          </math>
          <listOfLocalParameters/>
        </kineticLaw>
      </reaction>
      <reaction id="r15" name="r15" reversible="false">
        <listOfReactants>
          <speciesReference species="RNAPa_bound_mRNA0002_UTP" stoichiometry="1" constant="false"/>
        </listOfReactants>
        <listOfProducts>
          <speciesReference species="RNAPa_bound_mRNA0003_PPi" stoichiometry="1" constant="false"/>
        </listOfProducts>
        <kineticLaw>
          <math xmlns="http://www.w3.org/1998/Math/MathML">
            <apply>
              <times/>
              <ci> k_forward6 </ci>
              <ci> RNAPa_bound_mRNA0002_UTP </ci>
            </apply>
          </math>
          <listOfLocalParameters/>
        </kineticLaw>
      </reaction>
      <reaction id="r16" name="r16" reversible="false">
        <listOfReactants>
          <speciesReference species="RNAPa_bound_mRNA0003_PPi" stoichiometry="1" constant="false"/>
        </listOfReactants>
        <listOfProducts>
          <speciesReference species="RNAPa_bound_mRNA0003" stoichiometry="1" constant="false"/>
          <speciesReference species="PPi" stoichiometry="1" constant="false"/>
        </listOfProducts>
        <kineticLaw>
          <math xmlns="http://www.w3.org/1998/Math/MathML">
            <apply>
              <times/>
              <ci> k_forward7 </ci>
              <ci> RNAPa_bound_mRNA0003_PPi </ci>
            </apply>
          </math>
          <listOfLocalParameters/>
        </kineticLaw>
      </reaction>
      <reaction id="r17" name="r17" reversible="false">
        <listOfReactants>
          <speciesReference species="RNAPa_bound_mRNA0003" stoichiometry="1" constant="false"/>
          <speciesReference species="ATP" stoichiometry="1" constant="false"/>
        </listOfReactants>
        <listOfProducts>
          <speciesReference species="RNAPa_bound_mRNA0003_ATP" stoichiometry="1" constant="false"/>
        </listOfProducts>
        <kineticLaw>
          <math xmlns="http://www.w3.org/1998/Math/MathML">
            <apply>
              <times/>
              <ci> k_forward5 </ci>
              <ci> RNAPa_bound_mRNA0003 </ci>
              <ci> ATP </ci>
            </apply>
          </math>
          <listOfLocalParameters/>
        </kineticLaw>
      </reaction>
      <reaction id="r18" name="r18" reversible="false">
        <listOfReactants>
          <speciesReference species="RNAPa_bound_mRNA0003_ATP" stoichiometry="1" constant="false"/>
        </listOfReactants>
        <listOfProducts>
          <speciesReference species="RNAPa_bound_mRNA0004_PPi" stoichiometry="1" constant="false"/>
        </listOfProducts>
        <kineticLaw>
          <math xmlns="http://www.w3.org/1998/Math/MathML">
            <apply>
              <times/>
              <ci> k_forward6 </ci>
              <ci> RNAPa_bound_mRNA0003_ATP </ci>
            </apply>
          </math>
          <listOfLocalParameters/>
        </kineticLaw>
      </reaction>
      <reaction id="r19" name="r19" reversible="false">
        <listOfReactants>
          <speciesReference species="RNAPa_bound_mRNA0004_PPi" stoichiometry="1" constant="false"/>
        </listOfReactants>
        <listOfProducts>
          <speciesReference species="RNAPa_bound_mRNA0004" stoichiometry="1" constant="false"/>
          <speciesReference species="PPi" stoichiometry="1" constant="false"/>
        </listOfProducts>
        <kineticLaw>
          <math xmlns="http://www.w3.org/1998/Math/MathML">
            <apply>
              <times/>
              <ci> k_forward7 </ci>
              <ci> RNAPa_bound_mRNA0004_PPi </ci>
            </apply>
          </math>
          <listOfLocalParameters/>
        </kineticLaw>
      </reaction>
      <reaction id="r20" name="r20" reversible="false">
        <listOfReactants>
          <speciesReference species="RNAPa_bound_mRNA0004" stoichiometry="1" constant="false"/>
          <speciesReference species="GTP" stoichiometry="1" constant="false"/>
        </listOfReactants>
        <listOfProducts>
          <speciesReference species="RNAPa_bound_mRNA0004_GTP" stoichiometry="1" constant="false"/>
        </listOfProducts>
        <kineticLaw>
          <math xmlns="http://www.w3.org/1998/Math/MathML">
            <apply>
              <times/>
              <ci> k_forward5 </ci>
              <ci> RNAPa_bound_mRNA0004 </ci>
              <ci> GTP </ci>
            </apply>
          </math>
          <listOfLocalParameters/>
        </kineticLaw>
      </reaction>
      <reaction id="r21" name="r21" reversible="false">
        <listOfReactants>
          <speciesReference species="RNAPa_bound_mRNA0004_GTP" stoichiometry="1" constant="false"/>
        </listOfReactants>
        <listOfProducts>
          <speciesReference species="RNAPa_bound_mRNA0005_PPi" stoichiometry="1" constant="false"/>
        </listOfProducts>
        <kineticLaw>
          <math xmlns="http://www.w3.org/1998/Math/MathML">
            <apply>
              <times/>
              <ci> k_forward6 </ci>
              <ci> RNAPa_bound_mRNA0004_GTP </ci>
            </apply>
          </math>
          <listOfLocalParameters/>
        </kineticLaw>
      </reaction>
      <reaction id="r22" name="r22" reversible="false">
        <listOfReactants>
          <speciesReference species="RNAPa_bound_mRNA0005_PPi" stoichiometry="1" constant="false"/>
        </listOfReactants>
        <listOfProducts>
          <speciesReference species="RNAPa_bound_mRNA0005" stoichiometry="1" constant="false"/>
          <speciesReference species="PPi" stoichiometry="1" constant="false"/>
        </listOfProducts>
        <kineticLaw>
          <math xmlns="http://www.w3.org/1998/Math/MathML">
            <apply>
              <times/>
              <ci> k_forward7 </ci>
              <ci> RNAPa_bound_mRNA0005_PPi </ci>
            </apply>
          </math>
          <listOfLocalParameters/>
        </kineticLaw>
      </reaction>
      <reaction id="r23" name="r23" reversible="false">
        <listOfReactants>
          <speciesReference species="RNAPa_bound_mRNA0005" stoichiometry="1" constant="false"/>
          <speciesReference species="GTP" stoichiometry="1" constant="false"/>
        </listOfReactants>
        <listOfProducts>
          <speciesReference species="RNAPa_bound_mRNA0005_GTP" stoichiometry="1" constant="false"/>
        </listOfProducts>
        <kineticLaw>
          <math xmlns="http://www.w3.org/1998/Math/MathML">
            <apply>
              <times/>
              <ci> k_forward5 </ci>
              <ci> RNAPa_bound_mRNA0005 </ci>
              <ci> GTP </ci>
            </apply>
          </math>
          <listOfLocalParameters/>
        </kineticLaw>
      </reaction>
      <reaction id="r24" name="r24" reversible="false">
        <listOfReactants>
          <speciesReference species="RNAPa_bound_mRNA0005_GTP" stoichiometry="1" constant="false"/>
        </listOfReactants>
        <listOfProducts>
          <speciesReference species="RNAPa_bound_mRNA0006_PPi" stoichiometry="1" constant="false"/>
        </listOfProducts>
        <kineticLaw>
          <math xmlns="http://www.w3.org/1998/Math/MathML">
            <apply>
              <times/>
              <ci> k_forward6 </ci>
              <ci> RNAPa_bound_mRNA0005_GTP </ci>
            </apply>
          </math>
          <listOfLocalParameters/>
        </kineticLaw>
      </reaction>
      <reaction id="r25" name="r25" reversible="false">
        <listOfReactants>
          <speciesReference species="RNAPa_bound_mRNA0006_PPi" stoichiometry="1" constant="false"/>
        </listOfReactants>
        <listOfProducts>
          <speciesReference species="RNAPa_bound_mRNA0006" stoichiometry="1" constant="false"/>
          <speciesReference species="PPi" stoichiometry="1" constant="false"/>
        </listOfProducts>
        <kineticLaw>
          <math xmlns="http://www.w3.org/1998/Math/MathML">
            <apply>
              <times/>
              <ci> k_forward7 </ci>
              <ci> RNAPa_bound_mRNA0006_PPi </ci>
            </apply>
          </math>
          <listOfLocalParameters/>
        </kineticLaw>
      </reaction>
      <reaction id="r26" name="r26" reversible="false">
        <listOfReactants>
          <speciesReference species="RNAPa_bound_mRNA0006" stoichiometry="1" constant="false"/>
          <speciesReference species="GTP" stoichiometry="1" constant="false"/>
        </listOfReactants>
        <listOfProducts>
          <speciesReference species="RNAPa_bound_mRNA0006_GTP" stoichiometry="1" constant="false"/>
        </listOfProducts>
        <kineticLaw>
          <math xmlns="http://www.w3.org/1998/Math/MathML">
            <apply>
              <times/>
              <ci> k_forward5 </ci>
              <ci> RNAPa_bound_mRNA0006 </ci>
              <ci> GTP </ci>
            </apply>
          </math>
          <listOfLocalParameters/>
        </kineticLaw>
      </reaction>
      <reaction id="r27" name="r27" reversible="false">
        <listOfReactants>
          <speciesReference species="RNAPa_bound_mRNA0006_GTP" stoichiometry="1" constant="false"/>
        </listOfReactants>
        <listOfProducts>
          <speciesReference species="RNAPa_bound_mRNA0007_PPi" stoichiometry="1" constant="false"/>
        </listOfProducts>
        <kineticLaw>
          <math xmlns="http://www.w3.org/1998/Math/MathML">
            <apply>
              <times/>
              <ci> k_forward6 </ci>
              <ci> RNAPa_bound_mRNA0006_GTP </ci>
            </apply>
          </math>
          <listOfLocalParameters/>
        </kineticLaw>
      </reaction>
      <reaction id="r28" name="r28" reversible="false">
        <listOfReactants>
          <speciesReference species="RNAPa_bound_mRNA0007_PPi" stoichiometry="1" constant="false"/>
        </listOfReactants>
        <listOfProducts>
          <speciesReference species="RNAPa_bound_mRNA0007" stoichiometry="1" constant="false"/>
          <speciesReference species="PPi" stoichiometry="1" constant="false"/>
        </listOfProducts>
        <kineticLaw>
          <math xmlns="http://www.w3.org/1998/Math/MathML">
            <apply>
              <times/>
              <ci> k_forward7 </ci>
              <ci> RNAPa_bound_mRNA0007_PPi </ci>
            </apply>
          </math>
          <listOfLocalParameters/>
        </kineticLaw>
      </reaction>
      <reaction id="r29" name="r29" reversible="false">
        <listOfReactants>
          <speciesReference species="RNAPa_bound_mRNA0007" stoichiometry="1" constant="false"/>
          <speciesReference species="CTP" stoichiometry="1" constant="false"/>
        </listOfReactants>
        <listOfProducts>
          <speciesReference species="RNAPa_bound_mRNA0007_CTP" stoichiometry="1" constant="false"/>
        </listOfProducts>
        <kineticLaw>
          <math xmlns="http://www.w3.org/1998/Math/MathML">
            <apply>
              <times/>
              <ci> k_forward5 </ci>
              <ci> RNAPa_bound_mRNA0007 </ci>
              <ci> CTP </ci>
            </apply>
          </math>
          <listOfLocalParameters/>
        </kineticLaw>
      </reaction>
      <reaction id="r30" name="r30" reversible="false">
        <listOfReactants>
          <speciesReference species="RNAPa_bound_mRNA0007_CTP" stoichiometry="1" constant="false"/>
        </listOfReactants>
        <listOfProducts>
          <speciesReference species="RNAPa_bound_mRNA0008_PPi" stoichiometry="1" constant="false"/>
        </listOfProducts>
        <kineticLaw>
          <math xmlns="http://www.w3.org/1998/Math/MathML">
            <apply>
              <times/>
              <ci> k_forward6 </ci>
              <ci> RNAPa_bound_mRNA0007_CTP </ci>
            </apply>
          </math>
          <listOfLocalParameters/>
        </kineticLaw>
      </reaction>
      <reaction id="r31" name="r31" reversible="false">
        <listOfReactants>
          <speciesReference species="RNAPa_bound_mRNA0008_PPi" stoichiometry="1" constant="false"/>
        </listOfReactants>
        <listOfProducts>
          <speciesReference species="RNAPa_bound_mRNA0008" stoichiometry="1" constant="false"/>
          <speciesReference species="PPi" stoichiometry="1" constant="false"/>
        </listOfProducts>
        <kineticLaw>
          <math xmlns="http://www.w3.org/1998/Math/MathML">
            <apply>
              <times/>
              <ci> k_forward7 </ci>
              <ci> RNAPa_bound_mRNA0008_PPi </ci>
            </apply>
          </math>
          <listOfLocalParameters/>
        </kineticLaw>
      </reaction>
      <reaction id="r32" name="r32" reversible="false">
        <listOfReactants>
          <speciesReference species="RNAPa_bound_mRNA0008" stoichiometry="1" constant="false"/>
          <speciesReference species="UTP" stoichiometry="1" constant="false"/>
        </listOfReactants>
        <listOfProducts>
          <speciesReference species="RNAPa_bound_mRNA0008_UTP" stoichiometry="1" constant="false"/>
        </listOfProducts>
        <kineticLaw>
          <math xmlns="http://www.w3.org/1998/Math/MathML">
            <apply>
              <times/>
              <ci> k_forward5 </ci>
              <ci> RNAPa_bound_mRNA0008 </ci>
              <ci> UTP </ci>
            </apply>
          </math>
          <listOfLocalParameters/>
        </kineticLaw>
      </reaction>
      <reaction id="r33" name="r33" reversible="false">
        <listOfReactants>
          <speciesReference species="RNAPa_bound_mRNA0008_UTP" stoichiometry="1" constant="false"/>
        </listOfReactants>
        <listOfProducts>
          <speciesReference species="RNAPa_bound_mRNA0009_PPi" stoichiometry="1" constant="false"/>
        </listOfProducts>
        <kineticLaw>
          <math xmlns="http://www.w3.org/1998/Math/MathML">
            <apply>
              <times/>
              <ci> k_forward6 </ci>
              <ci> RNAPa_bound_mRNA0008_UTP </ci>
            </apply>
          </math>
          <listOfLocalParameters/>
        </kineticLaw>
      </reaction>
      <reaction id="r34" name="r34" reversible="false">
        <listOfReactants>
          <speciesReference species="RNAPa_bound_mRNA0009_PPi" stoichiometry="1" constant="false"/>
        </listOfReactants>
        <listOfProducts>
          <speciesReference species="RNAPa_bound_mRNA0009" stoichiometry="1" constant="false"/>
          <speciesReference species="PPi" stoichiometry="1" constant="false"/>
        </listOfProducts>
        <kineticLaw>
          <math xmlns="http://www.w3.org/1998/Math/MathML">
            <apply>
              <times/>
              <ci> k_forward7 </ci>
              <ci> RNAPa_bound_mRNA0009_PPi </ci>
            </apply>
          </math>
          <listOfLocalParameters/>
        </kineticLaw>
      </reaction>
      <reaction id="r35" name="r35" reversible="false">
        <listOfReactants>
          <speciesReference species="RNAPa_bound_mRNA0009" stoichiometry="1" constant="false"/>
          <speciesReference species="GTP" stoichiometry="1" constant="false"/>
        </listOfReactants>
        <listOfProducts>
          <speciesReference species="RNAPa_bound_mRNA0009_GTP" stoichiometry="1" constant="false"/>
        </listOfProducts>
        <kineticLaw>
          <math xmlns="http://www.w3.org/1998/Math/MathML">
            <apply>
              <times/>
              <ci> k_forward5 </ci>
              <ci> RNAPa_bound_mRNA0009 </ci>
              <ci> GTP </ci>
            </apply>
          </math>
          <listOfLocalParameters/>
        </kineticLaw>
      </reaction>
      <reaction id="r36" name="r36" reversible="false">
        <listOfReactants>
          <speciesReference species="RNAPa_bound_mRNA0009_GTP" stoichiometry="1" constant="false"/>
        </listOfReactants>
        <listOfProducts>
          <speciesReference species="RNAPa_bound_mRNA0010_PPi" stoichiometry="1" constant="false"/>
        </listOfProducts>
        <kineticLaw>
          <math xmlns="http://www.w3.org/1998/Math/MathML">
            <apply>
              <times/>
              <ci> k_forward6 </ci>
              <ci> RNAPa_bound_mRNA0009_GTP </ci>
            </apply>
          </math>
          <listOfLocalParameters/>
        </kineticLaw>
      </reaction>
      <reaction id="r37" name="r37" reversible="false">
        <listOfReactants>
          <speciesReference species="RNAPa_bound_mRNA0010_PPi" stoichiometry="1" constant="false"/>
        </listOfReactants>
        <listOfProducts>
          <speciesReference species="RNAPa_bound_mRNA0010" stoichiometry="1" constant="false"/>
          <speciesReference species="PPi" stoichiometry="1" constant="false"/>
        </listOfProducts>
        <kineticLaw>
          <math xmlns="http://www.w3.org/1998/Math/MathML">
            <apply>
              <times/>
              <ci> k_forward7 </ci>
              <ci> RNAPa_bound_mRNA0010_PPi </ci>
            </apply>
          </math>
          <listOfLocalParameters/>
        </kineticLaw>
      </reaction>
      <reaction id="r38" name="r38" reversible="false">
        <listOfReactants>
          <speciesReference species="RNAPa_bound_mRNA0010" stoichiometry="1" constant="false"/>
          <speciesReference species="ATP" stoichiometry="1" constant="false"/>
        </listOfReactants>
        <listOfProducts>
          <speciesReference species="RNAPa_bound_mRNA0010_ATP" stoichiometry="1" constant="false"/>
        </listOfProducts>
        <kineticLaw>
          <math xmlns="http://www.w3.org/1998/Math/MathML">
            <apply>
              <times/>
              <ci> k_forward5 </ci>
              <ci> RNAPa_bound_mRNA0010 </ci>
              <ci> ATP </ci>
            </apply>
          </math>
          <listOfLocalParameters/>
        </kineticLaw>
      </reaction>
      <reaction id="r39" name="r39" reversible="false">
        <listOfReactants>
          <speciesReference species="RNAPa_bound_mRNA0010_ATP" stoichiometry="1" constant="false"/>
        </listOfReactants>
        <listOfProducts>
          <speciesReference species="RNAPa_bound_mRNA0011_PPi" stoichiometry="1" constant="false"/>
        </listOfProducts>
        <kineticLaw>
          <math xmlns="http://www.w3.org/1998/Math/MathML">
            <apply>
              <times/>
              <ci> k_forward6 </ci>
              <ci> RNAPa_bound_mRNA0010_ATP </ci>
            </apply>
          </math>
          <listOfLocalParameters/>
        </kineticLaw>
      </reaction>
      <reaction id="r40" name="r40" reversible="false">
        <listOfReactants>
          <speciesReference species="RNAPa_bound_mRNA0011_PPi" stoichiometry="1" constant="false"/>
        </listOfReactants>
        <listOfProducts>
          <speciesReference species="RNAPa_bound_mRNA0011" stoichiometry="1" constant="false"/>
          <speciesReference species="PPi" stoichiometry="1" constant="false"/>
        </listOfProducts>
        <kineticLaw>
          <math xmlns="http://www.w3.org/1998/Math/MathML">
            <apply>
              <times/>
              <ci> k_forward7 </ci>
              <ci> RNAPa_bound_mRNA0011_PPi </ci>
            </apply>
          </math>
          <listOfLocalParameters/>
        </kineticLaw>
      </reaction>
      <reaction id="r41" name="r41" reversible="false">
        <listOfReactants>
          <speciesReference species="RNAPa_bound_mRNA0011" stoichiometry="1" constant="false"/>
          <speciesReference species="CTP" stoichiometry="1" constant="false"/>
        </listOfReactants>
        <listOfProducts>
          <speciesReference species="RNAPa_bound_mRNA0011_CTP" stoichiometry="1" constant="false"/>
        </listOfProducts>
        <kineticLaw>
          <math xmlns="http://www.w3.org/1998/Math/MathML">
            <apply>
              <times/>
              <ci> k_forward5 </ci>
              <ci> RNAPa_bound_mRNA0011 </ci>
              <ci> CTP </ci>
            </apply>
          </math>
          <listOfLocalParameters/>
        </kineticLaw>
      </reaction>
      <reaction id="r42" name="r42" reversible="false">
        <listOfReactants>
          <speciesReference species="RNAPa_bound_mRNA0011_CTP" stoichiometry="1" constant="false"/>
        </listOfReactants>
        <listOfProducts>
          <speciesReference species="RNAPa_bound_mRNA0012_PPi" stoichiometry="1" constant="false"/>
        </listOfProducts>
        <kineticLaw>
          <math xmlns="http://www.w3.org/1998/Math/MathML">
            <apply>
              <times/>
              <ci> k_forward6 </ci>
              <ci> RNAPa_bound_mRNA0011_CTP </ci>
            </apply>
          </math>
          <listOfLocalParameters/>
        </kineticLaw>
      </reaction>
      <reaction id="r43" name="r43" reversible="false">
        <listOfReactants>
          <speciesReference species="RNAPa_bound_mRNA0012_PPi" stoichiometry="1" constant="false"/>
        </listOfReactants>
        <listOfProducts>
          <speciesReference species="RNAPa_bound_mRNA0012" stoichiometry="1" constant="false"/>
          <speciesReference species="PPi" stoichiometry="1" constant="false"/>
        </listOfProducts>
        <kineticLaw>
          <math xmlns="http://www.w3.org/1998/Math/MathML">
            <apply>
              <times/>
              <ci> k_forward7 </ci>
              <ci> RNAPa_bound_mRNA0012_PPi </ci>
            </apply>
          </math>
          <listOfLocalParameters/>
        </kineticLaw>
      </reaction>
      <reaction id="r44" name="r44" reversible="false">
        <listOfReactants>
          <speciesReference species="RNAPa_bound_mRNA0012" stoichiometry="1" constant="false"/>
          <speciesReference species="CTP" stoichiometry="1" constant="false"/>
        </listOfReactants>
        <listOfProducts>
          <speciesReference species="RNAPa_bound_mRNA0012_CTP" stoichiometry="1" constant="false"/>
        </listOfProducts>
        <kineticLaw>
          <math xmlns="http://www.w3.org/1998/Math/MathML">
            <apply>
              <times/>
              <ci> k_forward5 </ci>
              <ci> RNAPa_bound_mRNA0012 </ci>
              <ci> CTP </ci>
            </apply>
          </math>
          <listOfLocalParameters/>
        </kineticLaw>
      </reaction>
      <reaction id="r45" name="r45" reversible="false">
        <listOfReactants>
          <speciesReference species="RNAPa_bound_mRNA0012_CTP" stoichiometry="1" constant="false"/>
        </listOfReactants>
        <listOfProducts>
          <speciesReference species="RNAPa_bound_mRNA0013_PPi" stoichiometry="1" constant="false"/>
        </listOfProducts>
        <kineticLaw>
          <math xmlns="http://www.w3.org/1998/Math/MathML">
            <apply>
              <times/>
              <ci> k_forward6 </ci>
              <ci> RNAPa_bound_mRNA0012_CTP </ci>
            </apply>
          </math>
          <listOfLocalParameters/>
        </kineticLaw>
      </reaction>
      <reaction id="r46" name="r46" reversible="false">
        <listOfReactants>
          <speciesReference species="RNAPa_bound_mRNA0013_PPi" stoichiometry="1" constant="false"/>
        </listOfReactants>
        <listOfProducts>
          <speciesReference species="RNAPa_bound_mRNA0013" stoichiometry="1" constant="false"/>
          <speciesReference species="PPi" stoichiometry="1" constant="false"/>
        </listOfProducts>
        <kineticLaw>
          <math xmlns="http://www.w3.org/1998/Math/MathML">
            <apply>
              <times/>
              <ci> k_forward7 </ci>
              <ci> RNAPa_bound_mRNA0013_PPi </ci>
            </apply>
          </math>
          <listOfLocalParameters/>
        </kineticLaw>
      </reaction>
      <reaction id="r47" name="r47" reversible="false">
        <listOfReactants>
          <speciesReference species="RNAPa_bound_mRNA0013" stoichiometry="1" constant="false"/>
          <speciesReference species="GTP" stoichiometry="1" constant="false"/>
        </listOfReactants>
        <listOfProducts>
          <speciesReference species="RNAPa_bound_mRNA0013_GTP" stoichiometry="1" constant="false"/>
        </listOfProducts>
        <kineticLaw>
          <math xmlns="http://www.w3.org/1998/Math/MathML">
            <apply>
              <times/>
              <ci> k_forward5 </ci>
              <ci> RNAPa_bound_mRNA0013 </ci>
              <ci> GTP </ci>
            </apply>
          </math>
          <listOfLocalParameters/>
        </kineticLaw>
      </reaction>
      <reaction id="r48" name="r48" reversible="false">
        <listOfReactants>
          <speciesReference species="RNAPa_bound_mRNA0013_GTP" stoichiometry="1" constant="false"/>
        </listOfReactants>
        <listOfProducts>
          <speciesReference species="RNAPa_bound_mRNA0014_PPi" stoichiometry="1" constant="false"/>
        </listOfProducts>
        <kineticLaw>
          <math xmlns="http://www.w3.org/1998/Math/MathML">
            <apply>
              <times/>
              <ci> k_forward6 </ci>
              <ci> RNAPa_bound_mRNA0013_GTP </ci>
            </apply>
          </math>
          <listOfLocalParameters/>
        </kineticLaw>
      </reaction>
      <reaction id="r49" name="r49" reversible="false">
        <listOfReactants>
          <speciesReference species="RNAPa_bound_mRNA0014_PPi" stoichiometry="1" constant="false"/>
        </listOfReactants>
        <listOfProducts>
          <speciesReference species="RNAPa_bound_mRNA0014" stoichiometry="1" constant="false"/>
          <speciesReference species="PPi" stoichiometry="1" constant="false"/>
        </listOfProducts>
        <kineticLaw>
          <math xmlns="http://www.w3.org/1998/Math/MathML">
            <apply>
              <times/>
              <ci> k_forward7 </ci>
              <ci> RNAPa_bound_mRNA0014_PPi </ci>
            </apply>
          </math>
          <listOfLocalParameters/>
        </kineticLaw>
      </reaction>
      <reaction id="r50" name="r50" reversible="false">
        <listOfReactants>
          <speciesReference species="RNAPa_bound_mRNA0014" stoichiometry="1" constant="false"/>
          <speciesReference species="CTP" stoichiometry="1" constant="false"/>
        </listOfReactants>
        <listOfProducts>
          <speciesReference species="RNAPa_bound_mRNA0014_CTP" stoichiometry="1" constant="false"/>
        </listOfProducts>
        <kineticLaw>
          <math xmlns="http://www.w3.org/1998/Math/MathML">
            <apply>
              <times/>
              <ci> k_forward5 </ci>
              <ci> RNAPa_bound_mRNA0014 </ci>
              <ci> CTP </ci>
            </apply>
          </math>
          <listOfLocalParameters/>
        </kineticLaw>
      </reaction>
      <reaction id="r51" name="r51" reversible="false">
        <listOfReactants>
          <speciesReference species="RNAPa_bound_mRNA0014_CTP" stoichiometry="1" constant="false"/>
        </listOfReactants>
        <listOfProducts>
          <speciesReference species="RNAPa_bound_mRNA0015_PPi" stoichiometry="1" constant="false"/>
        </listOfProducts>
        <kineticLaw>
          <math xmlns="http://www.w3.org/1998/Math/MathML">
            <apply>
              <times/>
              <ci> k_forward6 </ci>
              <ci> RNAPa_bound_mRNA0014_CTP </ci>
            </apply>
          </math>
          <listOfLocalParameters/>
        </kineticLaw>
      </reaction>
      <reaction id="r52" name="r52" reversible="false">
        <listOfReactants>
          <speciesReference species="RNAPa_bound_mRNA0015_PPi" stoichiometry="1" constant="false"/>
        </listOfReactants>
        <listOfProducts>
          <speciesReference species="RNAPa_bound_mRNA0015" stoichiometry="1" constant="false"/>
          <speciesReference species="PPi" stoichiometry="1" constant="false"/>
        </listOfProducts>
        <kineticLaw>
          <math xmlns="http://www.w3.org/1998/Math/MathML">
            <apply>
              <times/>
              <ci> k_forward7 </ci>
              <ci> RNAPa_bound_mRNA0015_PPi </ci>
            </apply>
          </math>
          <listOfLocalParameters/>
        </kineticLaw>
      </reaction>
      <reaction id="r53" name="r53" reversible="false">
        <listOfReactants>
          <speciesReference species="RNAPa_bound_mRNA0015" stoichiometry="1" constant="false"/>
          <speciesReference species="UTP" stoichiometry="1" constant="false"/>
        </listOfReactants>
        <listOfProducts>
          <speciesReference species="RNAPa_bound_mRNA0015_UTP" stoichiometry="1" constant="false"/>
        </listOfProducts>
        <kineticLaw>
          <math xmlns="http://www.w3.org/1998/Math/MathML">
            <apply>
              <times/>
              <ci> k_forward5 </ci>
              <ci> RNAPa_bound_mRNA0015 </ci>
              <ci> UTP </ci>
            </apply>
          </math>
          <listOfLocalParameters/>
        </kineticLaw>
      </reaction>
      <reaction id="r54" name="r54" reversible="false">
        <listOfReactants>
          <speciesReference species="RNAPa_bound_mRNA0015_UTP" stoichiometry="1" constant="false"/>
        </listOfReactants>
        <listOfProducts>
          <speciesReference species="RNAPa_bound_mRNA0016_PPi" stoichiometry="1" constant="false"/>
        </listOfProducts>
        <kineticLaw>
          <math xmlns="http://www.w3.org/1998/Math/MathML">
            <apply>
              <times/>
              <ci> k_forward6 </ci>
              <ci> RNAPa_bound_mRNA0015_UTP </ci>
            </apply>
          </math>
          <listOfLocalParameters/>
        </kineticLaw>
      </reaction>
      <reaction id="r55" name="r55" reversible="false">
        <listOfReactants>
          <speciesReference species="RNAPa_bound_mRNA0016_PPi" stoichiometry="1" constant="false"/>
        </listOfReactants>
        <listOfProducts>
          <speciesReference species="RNAPa_bound_mRNA0016" stoichiometry="1" constant="false"/>
          <speciesReference species="PPi" stoichiometry="1" constant="false"/>
        </listOfProducts>
        <kineticLaw>
          <math xmlns="http://www.w3.org/1998/Math/MathML">
            <apply>
              <times/>
              <ci> k_forward7 </ci>
              <ci> RNAPa_bound_mRNA0016_PPi </ci>
            </apply>
          </math>
          <listOfLocalParameters/>
        </kineticLaw>
      </reaction>
      <reaction id="r56" name="r56" reversible="false">
        <listOfReactants>
          <speciesReference species="RNAPa_bound_mRNA0016" stoichiometry="1" constant="false"/>
          <speciesReference species="CTP" stoichiometry="1" constant="false"/>
        </listOfReactants>
        <listOfProducts>
          <speciesReference species="RNAPa_bound_mRNA0016_CTP" stoichiometry="1" constant="false"/>
        </listOfProducts>
        <kineticLaw>
          <math xmlns="http://www.w3.org/1998/Math/MathML">
            <apply>
              <times/>
              <ci> k_forward5 </ci>
              <ci> RNAPa_bound_mRNA0016 </ci>
              <ci> CTP </ci>
            </apply>
          </math>
          <listOfLocalParameters/>
        </kineticLaw>
      </reaction>
      <reaction id="r57" name="r57" reversible="false">
        <listOfReactants>
          <speciesReference species="RNAPa_bound_mRNA0016_CTP" stoichiometry="1" constant="false"/>
        </listOfReactants>
        <listOfProducts>
          <speciesReference species="RNAPa_bound_mRNA0017_PPi" stoichiometry="1" constant="false"/>
        </listOfProducts>
        <kineticLaw>
          <math xmlns="http://www.w3.org/1998/Math/MathML">
            <apply>
              <times/>
              <ci> k_forward6 </ci>
              <ci> RNAPa_bound_mRNA0016_CTP </ci>
            </apply>
          </math>
          <listOfLocalParameters/>
        </kineticLaw>
      </reaction>
      <reaction id="r58" name="r58" reversible="false">
        <listOfReactants>
          <speciesReference species="RNAPa_bound_mRNA0017_PPi" stoichiometry="1" constant="false"/>
        </listOfReactants>
        <listOfProducts>
          <speciesReference species="RNAPa_bound_mRNA0017" stoichiometry="1" constant="false"/>
          <speciesReference species="PPi" stoichiometry="1" constant="false"/>
        </listOfProducts>
        <kineticLaw>
          <math xmlns="http://www.w3.org/1998/Math/MathML">
            <apply>
              <times/>
              <ci> k_forward7 </ci>
              <ci> RNAPa_bound_mRNA0017_PPi </ci>
            </apply>
          </math>
          <listOfLocalParameters/>
        </kineticLaw>
      </reaction>
      <reaction id="r59" name="r59" reversible="false">
        <listOfReactants>
          <speciesReference species="RNAPa_bound_mRNA0017" stoichiometry="1" constant="false"/>
          <speciesReference species="UTP" stoichiometry="1" constant="false"/>
        </listOfReactants>
        <listOfProducts>
          <speciesReference species="RNAPa_bound_mRNA0017_UTP" stoichiometry="1" constant="false"/>
        </listOfProducts>
        <kineticLaw>
          <math xmlns="http://www.w3.org/1998/Math/MathML">
            <apply>
              <times/>
              <ci> k_forward5 </ci>
              <ci> RNAPa_bound_mRNA0017 </ci>
              <ci> UTP </ci>
            </apply>
          </math>
          <listOfLocalParameters/>
        </kineticLaw>
      </reaction>
      <reaction id="r60" name="r60" reversible="false">
        <listOfReactants>
          <speciesReference species="RNAPa_bound_mRNA0017_UTP" stoichiometry="1" constant="false"/>
        </listOfReactants>
        <listOfProducts>
          <speciesReference species="RNAPa_bound_mRNA0018_PPi" stoichiometry="1" constant="false"/>
        </listOfProducts>
        <kineticLaw>
          <math xmlns="http://www.w3.org/1998/Math/MathML">
            <apply>
              <times/>
              <ci> k_forward6 </ci>
              <ci> RNAPa_bound_mRNA0017_UTP </ci>
            </apply>
          </math>
          <listOfLocalParameters/>
        </kineticLaw>
      </reaction>
      <reaction id="r61" name="r61" reversible="false">
        <listOfReactants>
          <speciesReference species="RNAPa_bound_mRNA0018_PPi" stoichiometry="1" constant="false"/>
        </listOfReactants>
        <listOfProducts>
          <speciesReference species="RNAPa_bound_mRNA0018" stoichiometry="1" constant="false"/>
          <speciesReference species="PPi" stoichiometry="1" constant="false"/>
        </listOfProducts>
        <kineticLaw>
          <math xmlns="http://www.w3.org/1998/Math/MathML">
            <apply>
              <times/>
              <ci> k_forward7 </ci>
              <ci> RNAPa_bound_mRNA0018_PPi </ci>
            </apply>
          </math>
          <listOfLocalParameters/>
        </kineticLaw>
      </reaction>
      <reaction id="r62" name="r62" reversible="false">
        <listOfReactants>
          <speciesReference species="RNAPa_bound_mRNA0018" stoichiometry="1" constant="false"/>
          <speciesReference species="CTP" stoichiometry="1" constant="false"/>
        </listOfReactants>
        <listOfProducts>
          <speciesReference species="RNAPa_bound_mRNA0018_CTP" stoichiometry="1" constant="false"/>
        </listOfProducts>
        <kineticLaw>
          <math xmlns="http://www.w3.org/1998/Math/MathML">
            <apply>
              <times/>
              <ci> k_forward5 </ci>
              <ci> RNAPa_bound_mRNA0018 </ci>
              <ci> CTP </ci>
            </apply>
          </math>
          <listOfLocalParameters/>
        </kineticLaw>
      </reaction>
      <reaction id="r63" name="r63" reversible="false">
        <listOfReactants>
          <speciesReference species="RNAPa_bound_mRNA0018_CTP" stoichiometry="1" constant="false"/>
        </listOfReactants>
        <listOfProducts>
          <speciesReference species="RNAPa_bound_mRNA0019_PPi" stoichiometry="1" constant="false"/>
        </listOfProducts>
        <kineticLaw>
          <math xmlns="http://www.w3.org/1998/Math/MathML">
            <apply>
              <times/>
              <ci> k_forward6 </ci>
              <ci> RNAPa_bound_mRNA0018_CTP </ci>
            </apply>
          </math>
          <listOfLocalParameters/>
        </kineticLaw>
      </reaction>
      <reaction id="r64" name="r64" reversible="false">
        <listOfReactants>
          <speciesReference species="RNAPa_bound_mRNA0019_PPi" stoichiometry="1" constant="false"/>
        </listOfReactants>
        <listOfProducts>
          <speciesReference species="RNAPa_bound_mRNA0019" stoichiometry="1" constant="false"/>
          <speciesReference species="PPi" stoichiometry="1" constant="false"/>
        </listOfProducts>
        <kineticLaw>
          <math xmlns="http://www.w3.org/1998/Math/MathML">
            <apply>
              <times/>
              <ci> k_forward7 </ci>
              <ci> RNAPa_bound_mRNA0019_PPi </ci>
            </apply>
          </math>
          <listOfLocalParameters/>
        </kineticLaw>
      </reaction>
      <reaction id="r65" name="r65" reversible="false">
        <listOfReactants>
          <speciesReference species="RNAPa_bound_mRNA0019" stoichiometry="1" constant="false"/>
          <speciesReference species="GTP" stoichiometry="1" constant="false"/>
        </listOfReactants>
        <listOfProducts>
          <speciesReference species="RNAPa_bound_mRNA0019_GTP" stoichiometry="1" constant="false"/>
        </listOfProducts>
        <kineticLaw>
          <math xmlns="http://www.w3.org/1998/Math/MathML">
            <apply>
              <times/>
              <ci> k_forward5 </ci>
              <ci> RNAPa_bound_mRNA0019 </ci>
              <ci> GTP </ci>
            </apply>
          </math>
          <listOfLocalParameters/>
        </kineticLaw>
      </reaction>
      <reaction id="r66" name="r66" reversible="false">
        <listOfReactants>
          <speciesReference species="RNAPa_bound_mRNA0019_GTP" stoichiometry="1" constant="false"/>
        </listOfReactants>
        <listOfProducts>
          <speciesReference species="RNAPa_bound_mRNA0020_PPi" stoichiometry="1" constant="false"/>
        </listOfProducts>
        <kineticLaw>
          <math xmlns="http://www.w3.org/1998/Math/MathML">
            <apply>
              <times/>
              <ci> k_forward6 </ci>
              <ci> RNAPa_bound_mRNA0019_GTP </ci>
            </apply>
          </math>
          <listOfLocalParameters/>
        </kineticLaw>
      </reaction>
      <reaction id="r67" name="r67" reversible="false">
        <listOfReactants>
          <speciesReference species="RNAPa_bound_mRNA0020_PPi" stoichiometry="1" constant="false"/>
        </listOfReactants>
        <listOfProducts>
          <speciesReference species="RNAPa_bound_mRNA0020" stoichiometry="1" constant="false"/>
          <speciesReference species="PPi" stoichiometry="1" constant="false"/>
        </listOfProducts>
        <kineticLaw>
          <math xmlns="http://www.w3.org/1998/Math/MathML">
            <apply>
              <times/>
              <ci> k_forward7 </ci>
              <ci> RNAPa_bound_mRNA0020_PPi </ci>
            </apply>
          </math>
          <listOfLocalParameters/>
        </kineticLaw>
      </reaction>
      <reaction id="r68" name="r68" reversible="false">
        <listOfReactants>
          <speciesReference species="RNAPa_bound_mRNA0020" stoichiometry="1" constant="false"/>
          <speciesReference species="GTP" stoichiometry="1" constant="false"/>
        </listOfReactants>
        <listOfProducts>
          <speciesReference species="RNAPa_bound_mRNA0020_GTP" stoichiometry="1" constant="false"/>
        </listOfProducts>
        <kineticLaw>
          <math xmlns="http://www.w3.org/1998/Math/MathML">
            <apply>
              <times/>
              <ci> k_forward5 </ci>
              <ci> RNAPa_bound_mRNA0020 </ci>
              <ci> GTP </ci>
            </apply>
          </math>
          <listOfLocalParameters/>
        </kineticLaw>
      </reaction>
      <reaction id="r69" name="r69" reversible="false">
        <listOfReactants>
          <speciesReference species="RNAPa_bound_mRNA0020_GTP" stoichiometry="1" constant="false"/>
        </listOfReactants>
        <listOfProducts>
          <speciesReference species="RNAPa_bound_mRNA0021_PPi" stoichiometry="1" constant="false"/>
        </listOfProducts>
        <kineticLaw>
          <math xmlns="http://www.w3.org/1998/Math/MathML">
            <apply>
              <times/>
              <ci> k_forward6 </ci>
              <ci> RNAPa_bound_mRNA0020_GTP </ci>
            </apply>
          </math>
          <listOfLocalParameters/>
        </kineticLaw>
      </reaction>
      <reaction id="r70" name="r70" reversible="false">
        <listOfReactants>
          <speciesReference species="RNAPa_bound_mRNA0021_PPi" stoichiometry="1" constant="false"/>
        </listOfReactants>
        <listOfProducts>
          <speciesReference species="RNAPa_bound_mRNA0021" stoichiometry="1" constant="false"/>
          <speciesReference species="PPi" stoichiometry="1" constant="false"/>
        </listOfProducts>
        <kineticLaw>
          <math xmlns="http://www.w3.org/1998/Math/MathML">
            <apply>
              <times/>
              <ci> k_forward7 </ci>
              <ci> RNAPa_bound_mRNA0021_PPi </ci>
            </apply>
          </math>
          <listOfLocalParameters/>
        </kineticLaw>
      </reaction>
      <reaction id="r71" name="r71" reversible="false">
        <listOfReactants>
          <speciesReference species="RNAPa_bound_mRNA0021" stoichiometry="1" constant="false"/>
          <speciesReference species="UTP" stoichiometry="1" constant="false"/>
        </listOfReactants>
        <listOfProducts>
          <speciesReference species="RNAPa_bound_mRNA0021_UTP" stoichiometry="1" constant="false"/>
        </listOfProducts>
        <kineticLaw>
          <math xmlns="http://www.w3.org/1998/Math/MathML">
            <apply>
              <times/>
              <ci> k_forward5 </ci>
              <ci> RNAPa_bound_mRNA0021 </ci>
              <ci> UTP </ci>
            </apply>
          </math>
          <listOfLocalParameters/>
        </kineticLaw>
      </reaction>
      <reaction id="r72" name="r72" reversible="false">
        <listOfReactants>
          <speciesReference species="RNAPa_bound_mRNA0021_UTP" stoichiometry="1" constant="false"/>
        </listOfReactants>
        <listOfProducts>
          <speciesReference species="RNAPa_bound_mRNA0022_PPi" stoichiometry="1" constant="false"/>
        </listOfProducts>
        <kineticLaw>
          <math xmlns="http://www.w3.org/1998/Math/MathML">
            <apply>
              <times/>
              <ci> k_forward6 </ci>
              <ci> RNAPa_bound_mRNA0021_UTP </ci>
            </apply>
          </math>
          <listOfLocalParameters/>
        </kineticLaw>
      </reaction>
      <reaction id="r73" name="r73" reversible="false">
        <listOfReactants>
          <speciesReference species="RNAPa_bound_mRNA0022_PPi" stoichiometry="1" constant="false"/>
        </listOfReactants>
        <listOfProducts>
          <speciesReference species="RNAPa_bound_mRNA0022" stoichiometry="1" constant="false"/>
          <speciesReference species="PPi" stoichiometry="1" constant="false"/>
        </listOfProducts>
        <kineticLaw>
          <math xmlns="http://www.w3.org/1998/Math/MathML">
            <apply>
              <times/>
              <ci> k_forward7 </ci>
              <ci> RNAPa_bound_mRNA0022_PPi </ci>
            </apply>
          </math>
          <listOfLocalParameters/>
        </kineticLaw>
      </reaction>
      <reaction id="r74" name="r74" reversible="false">
        <listOfReactants>
          <speciesReference species="RNAPa_bound_mRNA0022" stoichiometry="1" constant="false"/>
          <speciesReference species="CTP" stoichiometry="1" constant="false"/>
        </listOfReactants>
        <listOfProducts>
          <speciesReference species="RNAPa_bound_mRNA0022_CTP" stoichiometry="1" constant="false"/>
        </listOfProducts>
        <kineticLaw>
          <math xmlns="http://www.w3.org/1998/Math/MathML">
            <apply>
              <times/>
              <ci> k_forward5 </ci>
              <ci> RNAPa_bound_mRNA0022 </ci>
              <ci> CTP </ci>
            </apply>
          </math>
          <listOfLocalParameters/>
        </kineticLaw>
      </reaction>
      <reaction id="r75" name="r75" reversible="false">
        <listOfReactants>
          <speciesReference species="RNAPa_bound_mRNA0022_CTP" stoichiometry="1" constant="false"/>
        </listOfReactants>
        <listOfProducts>
          <speciesReference species="RNAPa_bound_mRNA0023_PPi" stoichiometry="1" constant="false"/>
        </listOfProducts>
        <kineticLaw>
          <math xmlns="http://www.w3.org/1998/Math/MathML">
            <apply>
              <times/>
              <ci> k_forward6 </ci>
              <ci> RNAPa_bound_mRNA0022_CTP </ci>
            </apply>
          </math>
          <listOfLocalParameters/>
        </kineticLaw>
      </reaction>
      <reaction id="r76" name="r76" reversible="false">
        <listOfReactants>
          <speciesReference species="RNAPa_bound_mRNA0023_PPi" stoichiometry="1" constant="false"/>
        </listOfReactants>
        <listOfProducts>
          <speciesReference species="RNAPa_bound_mRNA0023" stoichiometry="1" constant="false"/>
          <speciesReference species="PPi" stoichiometry="1" constant="false"/>
        </listOfProducts>
        <kineticLaw>
          <math xmlns="http://www.w3.org/1998/Math/MathML">
            <apply>
              <times/>
              <ci> k_forward7 </ci>
              <ci> RNAPa_bound_mRNA0023_PPi </ci>
            </apply>
          </math>
          <listOfLocalParameters/>
        </kineticLaw>
      </reaction>
      <reaction id="r77" name="r77" reversible="false">
        <listOfReactants>
          <speciesReference species="RNAPa_bound_mRNA0023" stoichiometry="1" constant="false"/>
          <speciesReference species="CTP" stoichiometry="1" constant="false"/>
        </listOfReactants>
        <listOfProducts>
          <speciesReference species="RNAPa_bound_mRNA0023_CTP" stoichiometry="1" constant="false"/>
        </listOfProducts>
        <kineticLaw>
          <math xmlns="http://www.w3.org/1998/Math/MathML">
            <apply>
              <times/>
              <ci> k_forward5 </ci>
              <ci> RNAPa_bound_mRNA0023 </ci>
              <ci> CTP </ci>
            </apply>
          </math>
          <listOfLocalParameters/>
        </kineticLaw>
      </reaction>
      <reaction id="r78" name="r78" reversible="false">
        <listOfReactants>
          <speciesReference species="RNAPa_bound_mRNA0023_CTP" stoichiometry="1" constant="false"/>
        </listOfReactants>
        <listOfProducts>
          <speciesReference species="RNAPa_bound_mRNA0024_PPi" stoichiometry="1" constant="false"/>
        </listOfProducts>
        <kineticLaw>
          <math xmlns="http://www.w3.org/1998/Math/MathML">
            <apply>
              <times/>
              <ci> k_forward6 </ci>
              <ci> RNAPa_bound_mRNA0023_CTP </ci>
            </apply>
          </math>
          <listOfLocalParameters/>
        </kineticLaw>
      </reaction>
      <reaction id="r79" name="r79" reversible="false">
        <listOfReactants>
          <speciesReference species="RNAPa_bound_mRNA0024_PPi" stoichiometry="1" constant="false"/>
        </listOfReactants>
        <listOfProducts>
          <speciesReference species="RNAPa_bound_mRNA0024" stoichiometry="1" constant="false"/>
          <speciesReference species="PPi" stoichiometry="1" constant="false"/>
        </listOfProducts>
        <kineticLaw>
          <math xmlns="http://www.w3.org/1998/Math/MathML">
            <apply>
              <times/>
              <ci> k_forward7 </ci>
              <ci> RNAPa_bound_mRNA0024_PPi </ci>
            </apply>
          </math>
          <listOfLocalParameters/>
        </kineticLaw>
      </reaction>
      <reaction id="r80" name="r80" reversible="false">
        <listOfReactants>
          <speciesReference species="RNAPa_bound_mRNA0024" stoichiometry="1" constant="false"/>
          <speciesReference species="ATP" stoichiometry="1" constant="false"/>
        </listOfReactants>
        <listOfProducts>
          <speciesReference species="RNAPa_bound_mRNA0024_ATP" stoichiometry="1" constant="false"/>
        </listOfProducts>
        <kineticLaw>
          <math xmlns="http://www.w3.org/1998/Math/MathML">
            <apply>
              <times/>
              <ci> k_forward5 </ci>
              <ci> RNAPa_bound_mRNA0024 </ci>
              <ci> ATP </ci>
            </apply>
          </math>
          <listOfLocalParameters/>
        </kineticLaw>
      </reaction>
      <reaction id="r81" name="r81" reversible="false">
        <listOfReactants>
          <speciesReference species="RNAPa_bound_mRNA0024_ATP" stoichiometry="1" constant="false"/>
        </listOfReactants>
        <listOfProducts>
          <speciesReference species="RNAPa_bound_mRNA0025_PPi" stoichiometry="1" constant="false"/>
        </listOfProducts>
        <kineticLaw>
          <math xmlns="http://www.w3.org/1998/Math/MathML">
            <apply>
              <times/>
              <ci> k_forward6 </ci>
              <ci> RNAPa_bound_mRNA0024_ATP </ci>
            </apply>
          </math>
          <listOfLocalParameters/>
        </kineticLaw>
      </reaction>
      <reaction id="r82" name="r82" reversible="false">
        <listOfReactants>
          <speciesReference species="RNAPa_bound_mRNA0025_PPi" stoichiometry="1" constant="false"/>
        </listOfReactants>
        <listOfProducts>
          <speciesReference species="RNAPa_bound_mRNA0025" stoichiometry="1" constant="false"/>
          <speciesReference species="PPi" stoichiometry="1" constant="false"/>
        </listOfProducts>
        <kineticLaw>
          <math xmlns="http://www.w3.org/1998/Math/MathML">
            <apply>
              <times/>
              <ci> k_forward7 </ci>
              <ci> RNAPa_bound_mRNA0025_PPi </ci>
            </apply>
          </math>
          <listOfLocalParameters/>
        </kineticLaw>
      </reaction>
      <reaction id="r83" name="r83" reversible="false">
        <listOfReactants>
          <speciesReference species="RNAPa_bound_mRNA0025" stoichiometry="1" constant="false"/>
          <speciesReference species="UTP" stoichiometry="1" constant="false"/>
        </listOfReactants>
        <listOfProducts>
          <speciesReference species="RNAPa_bound_mRNA0025_UTP" stoichiometry="1" constant="false"/>
        </listOfProducts>
        <kineticLaw>
          <math xmlns="http://www.w3.org/1998/Math/MathML">
            <apply>
              <times/>
              <ci> k_forward5 </ci>
              <ci> RNAPa_bound_mRNA0025 </ci>
              <ci> UTP </ci>
            </apply>
          </math>
          <listOfLocalParameters/>
        </kineticLaw>
      </reaction>
      <reaction id="r84" name="r84" reversible="false">
        <listOfReactants>
          <speciesReference species="RNAPa_bound_mRNA0025_UTP" stoichiometry="1" constant="false"/>
        </listOfReactants>
        <listOfProducts>
          <speciesReference species="RNAPa_bound_mRNA0026_PPi" stoichiometry="1" constant="false"/>
        </listOfProducts>
        <kineticLaw>
          <math xmlns="http://www.w3.org/1998/Math/MathML">
            <apply>
              <times/>
              <ci> k_forward6 </ci>
              <ci> RNAPa_bound_mRNA0025_UTP </ci>
            </apply>
          </math>
          <listOfLocalParameters/>
        </kineticLaw>
      </reaction>
      <reaction id="r85" name="r85" reversible="false">
        <listOfReactants>
          <speciesReference species="RNAPa_bound_mRNA0026_PPi" stoichiometry="1" constant="false"/>
        </listOfReactants>
        <listOfProducts>
          <speciesReference species="RNAPa_bound_mRNA0026" stoichiometry="1" constant="false"/>
          <speciesReference species="PPi" stoichiometry="1" constant="false"/>
        </listOfProducts>
        <kineticLaw>
          <math xmlns="http://www.w3.org/1998/Math/MathML">
            <apply>
              <times/>
              <ci> k_forward7 </ci>
              <ci> RNAPa_bound_mRNA0026_PPi </ci>
            </apply>
          </math>
          <listOfLocalParameters/>
        </kineticLaw>
      </reaction>
      <reaction id="r86" name="r86" reversible="false">
        <listOfReactants>
          <speciesReference species="RNAPa_bound_mRNA0026" stoichiometry="1" constant="false"/>
          <speciesReference species="UTP" stoichiometry="1" constant="false"/>
        </listOfReactants>
        <listOfProducts>
          <speciesReference species="RNAPa_bound_mRNA0026_UTP" stoichiometry="1" constant="false"/>
        </listOfProducts>
        <kineticLaw>
          <math xmlns="http://www.w3.org/1998/Math/MathML">
            <apply>
              <times/>
              <ci> k_forward5 </ci>
              <ci> RNAPa_bound_mRNA0026 </ci>
              <ci> UTP </ci>
            </apply>
          </math>
          <listOfLocalParameters/>
        </kineticLaw>
      </reaction>
      <reaction id="r87" name="r87" reversible="false">
        <listOfReactants>
          <speciesReference species="RNAPa_bound_mRNA0026_UTP" stoichiometry="1" constant="false"/>
        </listOfReactants>
        <listOfProducts>
          <speciesReference species="RNAPa_bound_mRNA0027_PPi" stoichiometry="1" constant="false"/>
        </listOfProducts>
        <kineticLaw>
          <math xmlns="http://www.w3.org/1998/Math/MathML">
            <apply>
              <times/>
              <ci> k_forward6 </ci>
              <ci> RNAPa_bound_mRNA0026_UTP </ci>
            </apply>
          </math>
          <listOfLocalParameters/>
        </kineticLaw>
      </reaction>
      <reaction id="r88" name="r88" reversible="false">
        <listOfReactants>
          <speciesReference species="RNAPa_bound_mRNA0027_PPi" stoichiometry="1" constant="false"/>
        </listOfReactants>
        <listOfProducts>
          <speciesReference species="RNAPa_bound_mRNA0027" stoichiometry="1" constant="false"/>
          <speciesReference species="PPi" stoichiometry="1" constant="false"/>
        </listOfProducts>
        <kineticLaw>
          <math xmlns="http://www.w3.org/1998/Math/MathML">
            <apply>
              <times/>
              <ci> k_forward7 </ci>
              <ci> RNAPa_bound_mRNA0027_PPi </ci>
            </apply>
          </math>
          <listOfLocalParameters/>
        </kineticLaw>
      </reaction>
      <reaction id="r89" name="r89" reversible="false">
        <listOfReactants>
          <speciesReference species="RNAPa_bound_mRNA0027" stoichiometry="1" constant="false"/>
          <speciesReference species="GTP" stoichiometry="1" constant="false"/>
        </listOfReactants>
        <listOfProducts>
          <speciesReference species="RNAPa_bound_mRNA0027_GTP" stoichiometry="1" constant="false"/>
        </listOfProducts>
        <kineticLaw>
          <math xmlns="http://www.w3.org/1998/Math/MathML">
            <apply>
              <times/>
              <ci> k_forward5 </ci>
              <ci> RNAPa_bound_mRNA0027 </ci>
              <ci> GTP </ci>
            </apply>
          </math>
          <listOfLocalParameters/>
        </kineticLaw>
      </reaction>
      <reaction id="r90" name="r90" reversible="false">
        <listOfReactants>
          <speciesReference species="RNAPa_bound_mRNA0027_GTP" stoichiometry="1" constant="false"/>
        </listOfReactants>
        <listOfProducts>
          <speciesReference species="RNAPa_bound_mRNA0028_PPi" stoichiometry="1" constant="false"/>
        </listOfProducts>
        <kineticLaw>
          <math xmlns="http://www.w3.org/1998/Math/MathML">
            <apply>
              <times/>
              <ci> k_forward6 </ci>
              <ci> RNAPa_bound_mRNA0027_GTP </ci>
            </apply>
          </math>
          <listOfLocalParameters/>
        </kineticLaw>
      </reaction>
      <reaction id="r91" name="r91" reversible="false">
        <listOfReactants>
          <speciesReference species="RNAPa_bound_mRNA0028_PPi" stoichiometry="1" constant="false"/>
        </listOfReactants>
        <listOfProducts>
          <speciesReference species="RNAPa_bound_mRNA0028" stoichiometry="1" constant="false"/>
          <speciesReference species="PPi" stoichiometry="1" constant="false"/>
        </listOfProducts>
        <kineticLaw>
          <math xmlns="http://www.w3.org/1998/Math/MathML">
            <apply>
              <times/>
              <ci> k_forward7 </ci>
              <ci> RNAPa_bound_mRNA0028_PPi </ci>
            </apply>
          </math>
          <listOfLocalParameters/>
        </kineticLaw>
      </reaction>
      <reaction id="r92" name="r92" reversible="false">
        <listOfReactants>
          <speciesReference species="RNAPa_bound_mRNA0028" stoichiometry="1" constant="false"/>
          <speciesReference species="CTP" stoichiometry="1" constant="false"/>
        </listOfReactants>
        <listOfProducts>
          <speciesReference species="RNAPa_bound_mRNA0028_CTP" stoichiometry="1" constant="false"/>
        </listOfProducts>
        <kineticLaw>
          <math xmlns="http://www.w3.org/1998/Math/MathML">
            <apply>
              <times/>
              <ci> k_forward5 </ci>
              <ci> RNAPa_bound_mRNA0028 </ci>
              <ci> CTP </ci>
            </apply>
          </math>
          <listOfLocalParameters/>
        </kineticLaw>
      </reaction>
      <reaction id="r93" name="r93" reversible="false">
        <listOfReactants>
          <speciesReference species="RNAPa_bound_mRNA0028_CTP" stoichiometry="1" constant="false"/>
        </listOfReactants>
        <listOfProducts>
          <speciesReference species="RNAPa_bound_mRNA0029_PPi" stoichiometry="1" constant="false"/>
        </listOfProducts>
        <kineticLaw>
          <math xmlns="http://www.w3.org/1998/Math/MathML">
            <apply>
              <times/>
              <ci> k_forward6 </ci>
              <ci> RNAPa_bound_mRNA0028_CTP </ci>
            </apply>
          </math>
          <listOfLocalParameters/>
        </kineticLaw>
      </reaction>
      <reaction id="r94" name="r94" reversible="false">
        <listOfReactants>
          <speciesReference species="RNAPa_bound_mRNA0029_PPi" stoichiometry="1" constant="false"/>
        </listOfReactants>
        <listOfProducts>
          <speciesReference species="RNAPa_bound_mRNA0029" stoichiometry="1" constant="false"/>
          <speciesReference species="PPi" stoichiometry="1" constant="false"/>
        </listOfProducts>
        <kineticLaw>
          <math xmlns="http://www.w3.org/1998/Math/MathML">
            <apply>
              <times/>
              <ci> k_forward7 </ci>
              <ci> RNAPa_bound_mRNA0029_PPi </ci>
            </apply>
          </math>
          <listOfLocalParameters/>
        </kineticLaw>
      </reaction>
      <reaction id="r95" name="r95" reversible="false">
        <listOfReactants>
          <speciesReference species="RNAPa_bound_mRNA0029" stoichiometry="1" constant="false"/>
          <speciesReference species="UTP" stoichiometry="1" constant="false"/>
        </listOfReactants>
        <listOfProducts>
          <speciesReference species="RNAPa_bound_mRNA0029_UTP" stoichiometry="1" constant="false"/>
        </listOfProducts>
        <kineticLaw>
          <math xmlns="http://www.w3.org/1998/Math/MathML">
            <apply>
              <times/>
              <ci> k_forward5 </ci>
              <ci> RNAPa_bound_mRNA0029 </ci>
              <ci> UTP </ci>
            </apply>
          </math>
          <listOfLocalParameters/>
        </kineticLaw>
      </reaction>
      <reaction id="r96" name="r96" reversible="false">
        <listOfReactants>
          <speciesReference species="RNAPa_bound_mRNA0029_UTP" stoichiometry="1" constant="false"/>
        </listOfReactants>
        <listOfProducts>
          <speciesReference species="RNAPa_bound_mRNA0030_PPi" stoichiometry="1" constant="false"/>
        </listOfProducts>
        <kineticLaw>
          <math xmlns="http://www.w3.org/1998/Math/MathML">
            <apply>
              <times/>
              <ci> k_forward6 </ci>
              <ci> RNAPa_bound_mRNA0029_UTP </ci>
            </apply>
          </math>
          <listOfLocalParameters/>
        </kineticLaw>
      </reaction>
      <reaction id="r97" name="r97" reversible="false">
        <listOfReactants>
          <speciesReference species="RNAPa_bound_mRNA0030_PPi" stoichiometry="1" constant="false"/>
        </listOfReactants>
        <listOfProducts>
          <speciesReference species="RNAPa_bound_mRNA0030" stoichiometry="1" constant="false"/>
          <speciesReference species="PPi" stoichiometry="1" constant="false"/>
        </listOfProducts>
        <kineticLaw>
          <math xmlns="http://www.w3.org/1998/Math/MathML">
            <apply>
              <times/>
              <ci> k_forward7 </ci>
              <ci> RNAPa_bound_mRNA0030_PPi </ci>
            </apply>
          </math>
          <listOfLocalParameters/>
        </kineticLaw>
      </reaction>
      <reaction id="r98" name="r98" reversible="false">
        <listOfReactants>
          <speciesReference species="RNAPa_bound_mRNA0030" stoichiometry="1" constant="false"/>
          <speciesReference species="UTP" stoichiometry="1" constant="false"/>
        </listOfReactants>
        <listOfProducts>
          <speciesReference species="RNAPa_bound_mRNA0030_UTP" stoichiometry="1" constant="false"/>
        </listOfProducts>
        <kineticLaw>
          <math xmlns="http://www.w3.org/1998/Math/MathML">
            <apply>
              <times/>
              <ci> k_forward5 </ci>
              <ci> RNAPa_bound_mRNA0030 </ci>
              <ci> UTP </ci>
            </apply>
          </math>
          <listOfLocalParameters/>
        </kineticLaw>
      </reaction>
      <reaction id="r99" name="r99" reversible="false">
        <listOfReactants>
          <speciesReference species="RNAPa_bound_mRNA0030_UTP" stoichiometry="1" constant="false"/>
        </listOfReactants>
        <listOfProducts>
          <speciesReference species="RNAPa_bound_mRNA0031_PPi" stoichiometry="1" constant="false"/>
        </listOfProducts>
        <kineticLaw>
          <math xmlns="http://www.w3.org/1998/Math/MathML">
            <apply>
              <times/>
              <ci> k_forward6 </ci>
              <ci> RNAPa_bound_mRNA0030_UTP </ci>
            </apply>
          </math>
          <listOfLocalParameters/>
        </kineticLaw>
      </reaction>
      <reaction id="r100" name="r100" reversible="false">
        <listOfReactants>
          <speciesReference species="RNAPa_bound_mRNA0031_PPi" stoichiometry="1" constant="false"/>
        </listOfReactants>
        <listOfProducts>
          <speciesReference species="RNAPa_bound_mRNA0031" stoichiometry="1" constant="false"/>
          <speciesReference species="PPi" stoichiometry="1" constant="false"/>
        </listOfProducts>
        <kineticLaw>
          <math xmlns="http://www.w3.org/1998/Math/MathML">
            <apply>
              <times/>
              <ci> k_forward7 </ci>
              <ci> RNAPa_bound_mRNA0031_PPi </ci>
            </apply>
          </math>
          <listOfLocalParameters/>
        </kineticLaw>
      </reaction>
      <reaction id="r101" name="r101" reversible="false">
        <listOfReactants>
          <speciesReference species="RNAPa_bound_mRNA0031" stoichiometry="1" constant="false"/>
          <speciesReference species="ATP" stoichiometry="1" constant="false"/>
        </listOfReactants>
        <listOfProducts>
          <speciesReference species="RNAPa_bound_mRNA0031_ATP" stoichiometry="1" constant="false"/>
        </listOfProducts>
        <kineticLaw>
          <math xmlns="http://www.w3.org/1998/Math/MathML">
            <apply>
              <times/>
              <ci> k_forward5 </ci>
              <ci> RNAPa_bound_mRNA0031 </ci>
              <ci> ATP </ci>
            </apply>
          </math>
          <listOfLocalParameters/>
        </kineticLaw>
      </reaction>
      <reaction id="r102" name="r102" reversible="false">
        <listOfReactants>
          <speciesReference species="RNAPa_bound_mRNA0031_ATP" stoichiometry="1" constant="false"/>
        </listOfReactants>
        <listOfProducts>
          <speciesReference species="RNAPa_bound_mRNA0032_PPi" stoichiometry="1" constant="false"/>
        </listOfProducts>
        <kineticLaw>
          <math xmlns="http://www.w3.org/1998/Math/MathML">
            <apply>
              <times/>
              <ci> k_forward6 </ci>
              <ci> RNAPa_bound_mRNA0031_ATP </ci>
            </apply>
          </math>
          <listOfLocalParameters/>
        </kineticLaw>
      </reaction>
      <reaction id="r103" name="r103" reversible="false">
        <listOfReactants>
          <speciesReference species="RNAPa_bound_mRNA0032_PPi" stoichiometry="1" constant="false"/>
        </listOfReactants>
        <listOfProducts>
          <speciesReference species="RNAPa_bound_mRNA0032" stoichiometry="1" constant="false"/>
          <speciesReference species="PPi" stoichiometry="1" constant="false"/>
        </listOfProducts>
        <kineticLaw>
          <math xmlns="http://www.w3.org/1998/Math/MathML">
            <apply>
              <times/>
              <ci> k_forward7 </ci>
              <ci> RNAPa_bound_mRNA0032_PPi </ci>
            </apply>
          </math>
          <listOfLocalParameters/>
        </kineticLaw>
      </reaction>
      <reaction id="r104" name="r104" reversible="false">
        <listOfReactants>
          <speciesReference species="RNAPa_bound_mRNA0032" stoichiometry="1" constant="false"/>
          <speciesReference species="CTP" stoichiometry="1" constant="false"/>
        </listOfReactants>
        <listOfProducts>
          <speciesReference species="RNAPa_bound_mRNA0032_CTP" stoichiometry="1" constant="false"/>
        </listOfProducts>
        <kineticLaw>
          <math xmlns="http://www.w3.org/1998/Math/MathML">
            <apply>
              <times/>
              <ci> k_forward5 </ci>
              <ci> RNAPa_bound_mRNA0032 </ci>
              <ci> CTP </ci>
            </apply>
          </math>
          <listOfLocalParameters/>
        </kineticLaw>
      </reaction>
      <reaction id="r105" name="r105" reversible="false">
        <listOfReactants>
          <speciesReference species="RNAPa_bound_mRNA0032_CTP" stoichiometry="1" constant="false"/>
        </listOfReactants>
        <listOfProducts>
          <speciesReference species="RNAPa_bound_mRNA0033_PPi" stoichiometry="1" constant="false"/>
        </listOfProducts>
        <kineticLaw>
          <math xmlns="http://www.w3.org/1998/Math/MathML">
            <apply>
              <times/>
              <ci> k_forward6 </ci>
              <ci> RNAPa_bound_mRNA0032_CTP </ci>
            </apply>
          </math>
          <listOfLocalParameters/>
        </kineticLaw>
      </reaction>
      <reaction id="r106" name="r106" reversible="false">
        <listOfReactants>
          <speciesReference species="RNAPa_bound_mRNA0033_PPi" stoichiometry="1" constant="false"/>
        </listOfReactants>
        <listOfProducts>
          <speciesReference species="RNAPa_bound_mRNA0033" stoichiometry="1" constant="false"/>
          <speciesReference species="PPi" stoichiometry="1" constant="false"/>
        </listOfProducts>
        <kineticLaw>
          <math xmlns="http://www.w3.org/1998/Math/MathML">
            <apply>
              <times/>
              <ci> k_forward7 </ci>
              <ci> RNAPa_bound_mRNA0033_PPi </ci>
            </apply>
          </math>
          <listOfLocalParameters/>
        </kineticLaw>
      </reaction>
      <reaction id="r107" name="r107" reversible="false">
        <listOfReactants>
          <speciesReference species="RNAPa_bound_mRNA0033" stoichiometry="1" constant="false"/>
          <speciesReference species="CTP" stoichiometry="1" constant="false"/>
        </listOfReactants>
        <listOfProducts>
          <speciesReference species="RNAPa_bound_mRNA0033_CTP" stoichiometry="1" constant="false"/>
        </listOfProducts>
        <kineticLaw>
          <math xmlns="http://www.w3.org/1998/Math/MathML">
            <apply>
              <times/>
              <ci> k_forward5 </ci>
              <ci> RNAPa_bound_mRNA0033 </ci>
              <ci> CTP </ci>
            </apply>
          </math>
          <listOfLocalParameters/>
        </kineticLaw>
      </reaction>
      <reaction id="r108" name="r108" reversible="false">
        <listOfReactants>
          <speciesReference species="RNAPa_bound_mRNA0033_CTP" stoichiometry="1" constant="false"/>
        </listOfReactants>
        <listOfProducts>
          <speciesReference species="RNAPa_bound_mRNA0034_PPi" stoichiometry="1" constant="false"/>
        </listOfProducts>
        <kineticLaw>
          <math xmlns="http://www.w3.org/1998/Math/MathML">
            <apply>
              <times/>
              <ci> k_forward6 </ci>
              <ci> RNAPa_bound_mRNA0033_CTP </ci>
            </apply>
          </math>
          <listOfLocalParameters/>
        </kineticLaw>
      </reaction>
      <reaction id="r109" name="r109" reversible="false">
        <listOfReactants>
          <speciesReference species="RNAPa_bound_mRNA0034_PPi" stoichiometry="1" constant="false"/>
        </listOfReactants>
        <listOfProducts>
          <speciesReference species="RNAPa_bound_mRNA0034" stoichiometry="1" constant="false"/>
          <speciesReference species="PPi" stoichiometry="1" constant="false"/>
        </listOfProducts>
        <kineticLaw>
          <math xmlns="http://www.w3.org/1998/Math/MathML">
            <apply>
              <times/>
              <ci> k_forward7 </ci>
              <ci> RNAPa_bound_mRNA0034_PPi </ci>
            </apply>
          </math>
          <listOfLocalParameters/>
        </kineticLaw>
      </reaction>
      <reaction id="r110" name="r110" reversible="false">
        <listOfReactants>
          <speciesReference species="RNAPa_bound_mRNA0034" stoichiometry="1" constant="false"/>
          <speciesReference species="UTP" stoichiometry="1" constant="false"/>
        </listOfReactants>
        <listOfProducts>
          <speciesReference species="RNAPa_bound_mRNA0034_UTP" stoichiometry="1" constant="false"/>
        </listOfProducts>
        <kineticLaw>
          <math xmlns="http://www.w3.org/1998/Math/MathML">
            <apply>
              <times/>
              <ci> k_forward5 </ci>
              <ci> RNAPa_bound_mRNA0034 </ci>
              <ci> UTP </ci>
            </apply>
          </math>
          <listOfLocalParameters/>
        </kineticLaw>
      </reaction>
      <reaction id="r111" name="r111" reversible="false">
        <listOfReactants>
          <speciesReference species="RNAPa_bound_mRNA0034_UTP" stoichiometry="1" constant="false"/>
        </listOfReactants>
        <listOfProducts>
          <speciesReference species="RNAPa_bound_mRNA0035_PPi" stoichiometry="1" constant="false"/>
        </listOfProducts>
        <kineticLaw>
          <math xmlns="http://www.w3.org/1998/Math/MathML">
            <apply>
              <times/>
              <ci> k_forward6 </ci>
              <ci> RNAPa_bound_mRNA0034_UTP </ci>
            </apply>
          </math>
          <listOfLocalParameters/>
        </kineticLaw>
      </reaction>
      <reaction id="r112" name="r112" reversible="false">
        <listOfReactants>
          <speciesReference species="RNAPa_bound_mRNA0035_PPi" stoichiometry="1" constant="false"/>
        </listOfReactants>
        <listOfProducts>
          <speciesReference species="RNAPa_bound_mRNA0035" stoichiometry="1" constant="false"/>
          <speciesReference species="PPi" stoichiometry="1" constant="false"/>
        </listOfProducts>
        <kineticLaw>
          <math xmlns="http://www.w3.org/1998/Math/MathML">
            <apply>
              <times/>
              <ci> k_forward7 </ci>
              <ci> RNAPa_bound_mRNA0035_PPi </ci>
            </apply>
          </math>
          <listOfLocalParameters/>
        </kineticLaw>
      </reaction>
      <reaction id="r113" name="r113" reversible="false">
        <listOfReactants>
          <speciesReference species="RNAPa_bound_mRNA0035" stoichiometry="1" constant="false"/>
          <speciesReference species="ATP" stoichiometry="1" constant="false"/>
        </listOfReactants>
        <listOfProducts>
          <speciesReference species="RNAPa_bound_mRNA0035_ATP" stoichiometry="1" constant="false"/>
        </listOfProducts>
        <kineticLaw>
          <math xmlns="http://www.w3.org/1998/Math/MathML">
            <apply>
              <times/>
              <ci> k_forward5 </ci>
              <ci> RNAPa_bound_mRNA0035 </ci>
              <ci> ATP </ci>
            </apply>
          </math>
          <listOfLocalParameters/>
        </kineticLaw>
      </reaction>
      <reaction id="r114" name="r114" reversible="false">
        <listOfReactants>
          <speciesReference species="RNAPa_bound_mRNA0035_ATP" stoichiometry="1" constant="false"/>
        </listOfReactants>
        <listOfProducts>
          <speciesReference species="RNAPa_bound_mRNA0036_PPi" stoichiometry="1" constant="false"/>
        </listOfProducts>
        <kineticLaw>
          <math xmlns="http://www.w3.org/1998/Math/MathML">
            <apply>
              <times/>
              <ci> k_forward6 </ci>
              <ci> RNAPa_bound_mRNA0035_ATP </ci>
            </apply>
          </math>
          <listOfLocalParameters/>
        </kineticLaw>
      </reaction>
      <reaction id="r115" name="r115" reversible="false">
        <listOfReactants>
          <speciesReference species="RNAPa_bound_mRNA0036_PPi" stoichiometry="1" constant="false"/>
        </listOfReactants>
        <listOfProducts>
          <speciesReference species="RNAPa_bound_mRNA0036" stoichiometry="1" constant="false"/>
          <speciesReference species="PPi" stoichiometry="1" constant="false"/>
        </listOfProducts>
        <kineticLaw>
          <math xmlns="http://www.w3.org/1998/Math/MathML">
            <apply>
              <times/>
              <ci> k_forward7 </ci>
              <ci> RNAPa_bound_mRNA0036_PPi </ci>
            </apply>
          </math>
          <listOfLocalParameters/>
        </kineticLaw>
      </reaction>
      <reaction id="r116" name="r116" reversible="false">
        <listOfReactants>
          <speciesReference species="RNAPa_bound_mRNA0036" stoichiometry="1" constant="false"/>
          <speciesReference species="GTP" stoichiometry="1" constant="false"/>
        </listOfReactants>
        <listOfProducts>
          <speciesReference species="RNAPa_bound_mRNA0036_GTP" stoichiometry="1" constant="false"/>
        </listOfProducts>
        <kineticLaw>
          <math xmlns="http://www.w3.org/1998/Math/MathML">
            <apply>
              <times/>
              <ci> k_forward5 </ci>
              <ci> RNAPa_bound_mRNA0036 </ci>
              <ci> GTP </ci>
            </apply>
          </math>
          <listOfLocalParameters/>
        </kineticLaw>
      </reaction>
      <reaction id="r117" name="r117" reversible="false">
        <listOfReactants>
          <speciesReference species="RNAPa_bound_mRNA0036_GTP" stoichiometry="1" constant="false"/>
        </listOfReactants>
        <listOfProducts>
          <speciesReference species="RNAPa_bound_mRNA0037_PPi" stoichiometry="1" constant="false"/>
        </listOfProducts>
        <kineticLaw>
          <math xmlns="http://www.w3.org/1998/Math/MathML">
            <apply>
              <times/>
              <ci> k_forward6 </ci>
              <ci> RNAPa_bound_mRNA0036_GTP </ci>
            </apply>
          </math>
          <listOfLocalParameters/>
        </kineticLaw>
      </reaction>
      <reaction id="r118" name="r118" reversible="false">
        <listOfReactants>
          <speciesReference species="RNAPa_bound_mRNA0037_PPi" stoichiometry="1" constant="false"/>
        </listOfReactants>
        <listOfProducts>
          <speciesReference species="RNAPa_bound_mRNA0037" stoichiometry="1" constant="false"/>
          <speciesReference species="PPi" stoichiometry="1" constant="false"/>
        </listOfProducts>
        <kineticLaw>
          <math xmlns="http://www.w3.org/1998/Math/MathML">
            <apply>
              <times/>
              <ci> k_forward7 </ci>
              <ci> RNAPa_bound_mRNA0037_PPi </ci>
            </apply>
          </math>
          <listOfLocalParameters/>
        </kineticLaw>
      </reaction>
      <reaction id="r119" name="r119" reversible="false">
        <listOfReactants>
          <speciesReference species="RNAPa_bound_mRNA0037" stoichiometry="1" constant="false"/>
          <speciesReference species="ATP" stoichiometry="1" constant="false"/>
        </listOfReactants>
        <listOfProducts>
          <speciesReference species="RNAPa_bound_mRNA0037_ATP" stoichiometry="1" constant="false"/>
        </listOfProducts>
        <kineticLaw>
          <math xmlns="http://www.w3.org/1998/Math/MathML">
            <apply>
              <times/>
              <ci> k_forward5 </ci>
              <ci> RNAPa_bound_mRNA0037 </ci>
              <ci> ATP </ci>
            </apply>
          </math>
          <listOfLocalParameters/>
        </kineticLaw>
      </reaction>
      <reaction id="r120" name="r120" reversible="false">
        <listOfReactants>
          <speciesReference species="RNAPa_bound_mRNA0037_ATP" stoichiometry="1" constant="false"/>
        </listOfReactants>
        <listOfProducts>
          <speciesReference species="RNAPa_bound_mRNA0038_PPi" stoichiometry="1" constant="false"/>
        </listOfProducts>
        <kineticLaw>
          <math xmlns="http://www.w3.org/1998/Math/MathML">
            <apply>
              <times/>
              <ci> k_forward6 </ci>
              <ci> RNAPa_bound_mRNA0037_ATP </ci>
            </apply>
          </math>
          <listOfLocalParameters/>
        </kineticLaw>
      </reaction>
      <reaction id="r121" name="r121" reversible="false">
        <listOfReactants>
          <speciesReference species="RNAPa_bound_mRNA0038_PPi" stoichiometry="1" constant="false"/>
        </listOfReactants>
        <listOfProducts>
          <speciesReference species="RNAPa_bound_mRNA0038" stoichiometry="1" constant="false"/>
          <speciesReference species="PPi" stoichiometry="1" constant="false"/>
        </listOfProducts>
        <kineticLaw>
          <math xmlns="http://www.w3.org/1998/Math/MathML">
            <apply>
              <times/>
              <ci> k_forward7 </ci>
              <ci> RNAPa_bound_mRNA0038_PPi </ci>
            </apply>
          </math>
          <listOfLocalParameters/>
        </kineticLaw>
      </reaction>
      <reaction id="r122" name="r122" reversible="false">
        <listOfReactants>
          <speciesReference species="RNAPa_bound_mRNA0038" stoichiometry="1" constant="false"/>
          <speciesReference species="GTP" stoichiometry="1" constant="false"/>
        </listOfReactants>
        <listOfProducts>
          <speciesReference species="RNAPa_bound_mRNA0038_GTP" stoichiometry="1" constant="false"/>
        </listOfProducts>
        <kineticLaw>
          <math xmlns="http://www.w3.org/1998/Math/MathML">
            <apply>
              <times/>
              <ci> k_forward5 </ci>
              <ci> RNAPa_bound_mRNA0038 </ci>
              <ci> GTP </ci>
            </apply>
          </math>
          <listOfLocalParameters/>
        </kineticLaw>
      </reaction>
      <reaction id="r123" name="r123" reversible="false">
        <listOfReactants>
          <speciesReference species="RNAPa_bound_mRNA0038_GTP" stoichiometry="1" constant="false"/>
        </listOfReactants>
        <listOfProducts>
          <speciesReference species="RNAPa_bound_mRNA0039_PPi" stoichiometry="1" constant="false"/>
        </listOfProducts>
        <kineticLaw>
          <math xmlns="http://www.w3.org/1998/Math/MathML">
            <apply>
              <times/>
              <ci> k_forward6 </ci>
              <ci> RNAPa_bound_mRNA0038_GTP </ci>
            </apply>
          </math>
          <listOfLocalParameters/>
        </kineticLaw>
      </reaction>
      <reaction id="r124" name="r124" reversible="false">
        <listOfReactants>
          <speciesReference species="RNAPa_bound_mRNA0039_PPi" stoichiometry="1" constant="false"/>
        </listOfReactants>
        <listOfProducts>
          <speciesReference species="RNAPa_bound_mRNA0039" stoichiometry="1" constant="false"/>
          <speciesReference species="PPi" stoichiometry="1" constant="false"/>
        </listOfProducts>
        <kineticLaw>
          <math xmlns="http://www.w3.org/1998/Math/MathML">
            <apply>
              <times/>
              <ci> k_forward7 </ci>
              <ci> RNAPa_bound_mRNA0039_PPi </ci>
            </apply>
          </math>
          <listOfLocalParameters/>
        </kineticLaw>
      </reaction>
      <reaction id="r125" name="r125" reversible="false">
        <listOfReactants>
          <speciesReference species="RNAPa_bound_mRNA0039" stoichiometry="1" constant="false"/>
          <speciesReference species="CTP" stoichiometry="1" constant="false"/>
        </listOfReactants>
        <listOfProducts>
          <speciesReference species="RNAPa_bound_mRNA0039_CTP" stoichiometry="1" constant="false"/>
        </listOfProducts>
        <kineticLaw>
          <math xmlns="http://www.w3.org/1998/Math/MathML">
            <apply>
              <times/>
              <ci> k_forward5 </ci>
              <ci> RNAPa_bound_mRNA0039 </ci>
              <ci> CTP </ci>
            </apply>
          </math>
          <listOfLocalParameters/>
        </kineticLaw>
      </reaction>
      <reaction id="r126" name="r126" reversible="false">
        <listOfReactants>
          <speciesReference species="RNAPa_bound_mRNA0039_CTP" stoichiometry="1" constant="false"/>
        </listOfReactants>
        <listOfProducts>
          <speciesReference species="RNAPa_bound_mRNA0040_PPi" stoichiometry="1" constant="false"/>
        </listOfProducts>
        <kineticLaw>
          <math xmlns="http://www.w3.org/1998/Math/MathML">
            <apply>
              <times/>
              <ci> k_forward6 </ci>
              <ci> RNAPa_bound_mRNA0039_CTP </ci>
            </apply>
          </math>
          <listOfLocalParameters/>
        </kineticLaw>
      </reaction>
      <reaction id="r127" name="r127" reversible="false">
        <listOfReactants>
          <speciesReference species="RNAPa_bound_mRNA0040_PPi" stoichiometry="1" constant="false"/>
        </listOfReactants>
        <listOfProducts>
          <speciesReference species="RNAPa_bound_mRNA0040" stoichiometry="1" constant="false"/>
          <speciesReference species="PPi" stoichiometry="1" constant="false"/>
        </listOfProducts>
        <kineticLaw>
          <math xmlns="http://www.w3.org/1998/Math/MathML">
            <apply>
              <times/>
              <ci> k_forward7 </ci>
              <ci> RNAPa_bound_mRNA0040_PPi </ci>
            </apply>
          </math>
          <listOfLocalParameters/>
        </kineticLaw>
      </reaction>
      <reaction id="r128" name="r128" reversible="false">
        <listOfReactants>
          <speciesReference species="RNAPa_bound_mRNA0040" stoichiometry="1" constant="false"/>
          <speciesReference species="UTP" stoichiometry="1" constant="false"/>
        </listOfReactants>
        <listOfProducts>
          <speciesReference species="RNAPa_bound_mRNA0040_UTP" stoichiometry="1" constant="false"/>
        </listOfProducts>
        <kineticLaw>
          <math xmlns="http://www.w3.org/1998/Math/MathML">
            <apply>
              <times/>
              <ci> k_forward5 </ci>
              <ci> RNAPa_bound_mRNA0040 </ci>
              <ci> UTP </ci>
            </apply>
          </math>
          <listOfLocalParameters/>
        </kineticLaw>
      </reaction>
      <reaction id="r129" name="r129" reversible="false">
        <listOfReactants>
          <speciesReference species="RNAPa_bound_mRNA0040_UTP" stoichiometry="1" constant="false"/>
        </listOfReactants>
        <listOfProducts>
          <speciesReference species="RNAPa_bound_mRNA0041_PPi" stoichiometry="1" constant="false"/>
        </listOfProducts>
        <kineticLaw>
          <math xmlns="http://www.w3.org/1998/Math/MathML">
            <apply>
              <times/>
              <ci> k_forward6 </ci>
              <ci> RNAPa_bound_mRNA0040_UTP </ci>
            </apply>
          </math>
          <listOfLocalParameters/>
        </kineticLaw>
      </reaction>
      <reaction id="r130" name="r130" reversible="false">
        <listOfReactants>
          <speciesReference species="RNAPa_bound_mRNA0041_PPi" stoichiometry="1" constant="false"/>
        </listOfReactants>
        <listOfProducts>
          <speciesReference species="RNAPa_bound_mRNA0041" stoichiometry="1" constant="false"/>
          <speciesReference species="PPi" stoichiometry="1" constant="false"/>
        </listOfProducts>
        <kineticLaw>
          <math xmlns="http://www.w3.org/1998/Math/MathML">
            <apply>
              <times/>
              <ci> k_forward7 </ci>
              <ci> RNAPa_bound_mRNA0041_PPi </ci>
            </apply>
          </math>
          <listOfLocalParameters/>
        </kineticLaw>
      </reaction>
      <reaction id="r131" name="r131" reversible="false">
        <listOfReactants>
          <speciesReference species="RNAPa_bound_mRNA0041" stoichiometry="1" constant="false"/>
          <speciesReference species="CTP" stoichiometry="1" constant="false"/>
        </listOfReactants>
        <listOfProducts>
          <speciesReference species="RNAPa_bound_mRNA0041_CTP" stoichiometry="1" constant="false"/>
        </listOfProducts>
        <kineticLaw>
          <math xmlns="http://www.w3.org/1998/Math/MathML">
            <apply>
              <times/>
              <ci> k_forward5 </ci>
              <ci> RNAPa_bound_mRNA0041 </ci>
              <ci> CTP </ci>
            </apply>
          </math>
          <listOfLocalParameters/>
        </kineticLaw>
      </reaction>
      <reaction id="r132" name="r132" reversible="false">
        <listOfReactants>
          <speciesReference species="RNAPa_bound_mRNA0041_CTP" stoichiometry="1" constant="false"/>
        </listOfReactants>
        <listOfProducts>
          <speciesReference species="RNAPa_bound_mRNA0042_PPi" stoichiometry="1" constant="false"/>
        </listOfProducts>
        <kineticLaw>
          <math xmlns="http://www.w3.org/1998/Math/MathML">
            <apply>
              <times/>
              <ci> k_forward6 </ci>
              <ci> RNAPa_bound_mRNA0041_CTP </ci>
            </apply>
          </math>
          <listOfLocalParameters/>
        </kineticLaw>
      </reaction>
      <reaction id="r133" name="r133" reversible="false">
        <listOfReactants>
          <speciesReference species="RNAPa_bound_mRNA0042_PPi" stoichiometry="1" constant="false"/>
        </listOfReactants>
        <listOfProducts>
          <speciesReference species="RNAPa_bound_mRNA0042" stoichiometry="1" constant="false"/>
          <speciesReference species="PPi" stoichiometry="1" constant="false"/>
        </listOfProducts>
        <kineticLaw>
          <math xmlns="http://www.w3.org/1998/Math/MathML">
            <apply>
              <times/>
              <ci> k_forward7 </ci>
              <ci> RNAPa_bound_mRNA0042_PPi </ci>
            </apply>
          </math>
          <listOfLocalParameters/>
        </kineticLaw>
      </reaction>
      <reaction id="r134" name="r134" reversible="false">
        <listOfReactants>
          <speciesReference species="RNAPa_bound_mRNA0042" stoichiometry="1" constant="false"/>
          <speciesReference species="GTP" stoichiometry="1" constant="false"/>
        </listOfReactants>
        <listOfProducts>
          <speciesReference species="RNAPa_bound_mRNA0042_GTP" stoichiometry="1" constant="false"/>
        </listOfProducts>
        <kineticLaw>
          <math xmlns="http://www.w3.org/1998/Math/MathML">
            <apply>
              <times/>
              <ci> k_forward5 </ci>
              <ci> RNAPa_bound_mRNA0042 </ci>
              <ci> GTP </ci>
            </apply>
          </math>
          <listOfLocalParameters/>
        </kineticLaw>
      </reaction>
      <reaction id="r135" name="r135" reversible="false">
        <listOfReactants>
          <speciesReference species="RNAPa_bound_mRNA0042_GTP" stoichiometry="1" constant="false"/>
        </listOfReactants>
        <listOfProducts>
          <speciesReference species="RNAPa_bound_mRNA0043_PPi" stoichiometry="1" constant="false"/>
        </listOfProducts>
        <kineticLaw>
          <math xmlns="http://www.w3.org/1998/Math/MathML">
            <apply>
              <times/>
              <ci> k_forward6 </ci>
              <ci> RNAPa_bound_mRNA0042_GTP </ci>
            </apply>
          </math>
          <listOfLocalParameters/>
        </kineticLaw>
      </reaction>
      <reaction id="r136" name="r136" reversible="false">
        <listOfReactants>
          <speciesReference species="RNAPa_bound_mRNA0043_PPi" stoichiometry="1" constant="false"/>
        </listOfReactants>
        <listOfProducts>
          <speciesReference species="RNAPa_bound_mRNA0043" stoichiometry="1" constant="false"/>
          <speciesReference species="PPi" stoichiometry="1" constant="false"/>
        </listOfProducts>
        <kineticLaw>
          <math xmlns="http://www.w3.org/1998/Math/MathML">
            <apply>
              <times/>
              <ci> k_forward7 </ci>
              <ci> RNAPa_bound_mRNA0043_PPi </ci>
            </apply>
          </math>
          <listOfLocalParameters/>
        </kineticLaw>
      </reaction>
      <reaction id="r137" name="r137" reversible="false">
        <listOfReactants>
          <speciesReference species="RNAPa_bound_mRNA0043" stoichiometry="1" constant="false"/>
          <speciesReference species="GTP" stoichiometry="1" constant="false"/>
        </listOfReactants>
        <listOfProducts>
          <speciesReference species="RNAPa_bound_mRNA0043_GTP" stoichiometry="1" constant="false"/>
        </listOfProducts>
        <kineticLaw>
          <math xmlns="http://www.w3.org/1998/Math/MathML">
            <apply>
              <times/>
              <ci> k_forward5 </ci>
              <ci> RNAPa_bound_mRNA0043 </ci>
              <ci> GTP </ci>
            </apply>
          </math>
          <listOfLocalParameters/>
        </kineticLaw>
      </reaction>
      <reaction id="r138" name="r138" reversible="false">
        <listOfReactants>
          <speciesReference species="RNAPa_bound_mRNA0043_GTP" stoichiometry="1" constant="false"/>
        </listOfReactants>
        <listOfProducts>
          <speciesReference species="RNAPa_bound_mRNA0044_PPi" stoichiometry="1" constant="false"/>
        </listOfProducts>
        <kineticLaw>
          <math xmlns="http://www.w3.org/1998/Math/MathML">
            <apply>
              <times/>
              <ci> k_forward6 </ci>
              <ci> RNAPa_bound_mRNA0043_GTP </ci>
            </apply>
          </math>
          <listOfLocalParameters/>
        </kineticLaw>
      </reaction>
      <reaction id="r139" name="r139" reversible="false">
        <listOfReactants>
          <speciesReference species="RNAPa_bound_mRNA0044_PPi" stoichiometry="1" constant="false"/>
        </listOfReactants>
        <listOfProducts>
          <speciesReference species="RNAPa_bound_mRNA0044" stoichiometry="1" constant="false"/>
          <speciesReference species="PPi" stoichiometry="1" constant="false"/>
        </listOfProducts>
        <kineticLaw>
          <math xmlns="http://www.w3.org/1998/Math/MathML">
            <apply>
              <times/>
              <ci> k_forward7 </ci>
              <ci> RNAPa_bound_mRNA0044_PPi </ci>
            </apply>
          </math>
          <listOfLocalParameters/>
        </kineticLaw>
      </reaction>
      <reaction id="r140" name="r140" reversible="false">
        <listOfReactants>
          <speciesReference species="RNAPa_bound_mRNA0044" stoichiometry="1" constant="false"/>
          <speciesReference species="ATP" stoichiometry="1" constant="false"/>
        </listOfReactants>
        <listOfProducts>
          <speciesReference species="RNAPa_bound_mRNA0044_ATP" stoichiometry="1" constant="false"/>
        </listOfProducts>
        <kineticLaw>
          <math xmlns="http://www.w3.org/1998/Math/MathML">
            <apply>
              <times/>
              <ci> k_forward5 </ci>
              <ci> RNAPa_bound_mRNA0044 </ci>
              <ci> ATP </ci>
            </apply>
          </math>
          <listOfLocalParameters/>
        </kineticLaw>
      </reaction>
      <reaction id="r141" name="r141" reversible="false">
        <listOfReactants>
          <speciesReference species="RNAPa_bound_mRNA0044_ATP" stoichiometry="1" constant="false"/>
        </listOfReactants>
        <listOfProducts>
          <speciesReference species="RNAPa_bound_mRNA0045_PPi" stoichiometry="1" constant="false"/>
        </listOfProducts>
        <kineticLaw>
          <math xmlns="http://www.w3.org/1998/Math/MathML">
            <apply>
              <times/>
              <ci> k_forward6 </ci>
              <ci> RNAPa_bound_mRNA0044_ATP </ci>
            </apply>
          </math>
          <listOfLocalParameters/>
        </kineticLaw>
      </reaction>
      <reaction id="r142" name="r142" reversible="false">
        <listOfReactants>
          <speciesReference species="RNAPa_bound_mRNA0045_PPi" stoichiometry="1" constant="false"/>
        </listOfReactants>
        <listOfProducts>
          <speciesReference species="RNAPa_bound_mRNA0045" stoichiometry="1" constant="false"/>
          <speciesReference species="PPi" stoichiometry="1" constant="false"/>
        </listOfProducts>
        <kineticLaw>
          <math xmlns="http://www.w3.org/1998/Math/MathML">
            <apply>
              <times/>
              <ci> k_forward7 </ci>
              <ci> RNAPa_bound_mRNA0045_PPi </ci>
            </apply>
          </math>
          <listOfLocalParameters/>
        </kineticLaw>
      </reaction>
      <reaction id="r143" name="r143" reversible="false">
        <listOfReactants>
          <speciesReference species="RNAPa_bound_mRNA0045" stoichiometry="1" constant="false"/>
          <speciesReference species="ATP" stoichiometry="1" constant="false"/>
        </listOfReactants>
        <listOfProducts>
          <speciesReference species="RNAPa_bound_mRNA0045_ATP" stoichiometry="1" constant="false"/>
        </listOfProducts>
        <kineticLaw>
          <math xmlns="http://www.w3.org/1998/Math/MathML">
            <apply>
              <times/>
              <ci> k_forward5 </ci>
              <ci> RNAPa_bound_mRNA0045 </ci>
              <ci> ATP </ci>
            </apply>
          </math>
          <listOfLocalParameters/>
        </kineticLaw>
      </reaction>
      <reaction id="r144" name="r144" reversible="false">
        <listOfReactants>
          <speciesReference species="RNAPa_bound_mRNA0045_ATP" stoichiometry="1" constant="false"/>
        </listOfReactants>
        <listOfProducts>
          <speciesReference species="RNAPa_bound_mRNA0046_PPi" stoichiometry="1" constant="false"/>
        </listOfProducts>
        <kineticLaw>
          <math xmlns="http://www.w3.org/1998/Math/MathML">
            <apply>
              <times/>
              <ci> k_forward6 </ci>
              <ci> RNAPa_bound_mRNA0045_ATP </ci>
            </apply>
          </math>
          <listOfLocalParameters/>
        </kineticLaw>
      </reaction>
      <reaction id="r145" name="r145" reversible="false">
        <listOfReactants>
          <speciesReference species="RNAPa_bound_mRNA0046_PPi" stoichiometry="1" constant="false"/>
        </listOfReactants>
        <listOfProducts>
          <speciesReference species="RNAPa_bound_mRNA0046" stoichiometry="1" constant="false"/>
          <speciesReference species="PPi" stoichiometry="1" constant="false"/>
        </listOfProducts>
        <kineticLaw>
          <math xmlns="http://www.w3.org/1998/Math/MathML">
            <apply>
              <times/>
              <ci> k_forward7 </ci>
              <ci> RNAPa_bound_mRNA0046_PPi </ci>
            </apply>
          </math>
          <listOfLocalParameters/>
        </kineticLaw>
      </reaction>
      <reaction id="r146" name="r146" reversible="false">
        <listOfReactants>
          <speciesReference species="RNAPa_bound_mRNA0046" stoichiometry="1" constant="false"/>
          <speciesReference species="UTP" stoichiometry="1" constant="false"/>
        </listOfReactants>
        <listOfProducts>
          <speciesReference species="RNAPa_bound_mRNA0046_UTP" stoichiometry="1" constant="false"/>
        </listOfProducts>
        <kineticLaw>
          <math xmlns="http://www.w3.org/1998/Math/MathML">
            <apply>
              <times/>
              <ci> k_forward5 </ci>
              <ci> RNAPa_bound_mRNA0046 </ci>
              <ci> UTP </ci>
            </apply>
          </math>
          <listOfLocalParameters/>
        </kineticLaw>
      </reaction>
      <reaction id="r147" name="r147" reversible="false">
        <listOfReactants>
          <speciesReference species="RNAPa_bound_mRNA0046_UTP" stoichiometry="1" constant="false"/>
        </listOfReactants>
        <listOfProducts>
          <speciesReference species="RNAPa_bound_mRNA0047_PPi" stoichiometry="1" constant="false"/>
        </listOfProducts>
        <kineticLaw>
          <math xmlns="http://www.w3.org/1998/Math/MathML">
            <apply>
              <times/>
              <ci> k_forward6 </ci>
              <ci> RNAPa_bound_mRNA0046_UTP </ci>
            </apply>
          </math>
          <listOfLocalParameters/>
        </kineticLaw>
      </reaction>
      <reaction id="r148" name="r148" reversible="false">
        <listOfReactants>
          <speciesReference species="RNAPa_bound_mRNA0047_PPi" stoichiometry="1" constant="false"/>
        </listOfReactants>
        <listOfProducts>
          <speciesReference species="RNAPa_bound_mRNA0047" stoichiometry="1" constant="false"/>
          <speciesReference species="PPi" stoichiometry="1" constant="false"/>
        </listOfProducts>
        <kineticLaw>
          <math xmlns="http://www.w3.org/1998/Math/MathML">
            <apply>
              <times/>
              <ci> k_forward7 </ci>
              <ci> RNAPa_bound_mRNA0047_PPi </ci>
            </apply>
          </math>
          <listOfLocalParameters/>
        </kineticLaw>
      </reaction>
      <reaction id="r149" name="r149" reversible="false">
        <listOfReactants>
          <speciesReference species="RNAPa_bound_mRNA0047" stoichiometry="1" constant="false"/>
          <speciesReference species="CTP" stoichiometry="1" constant="false"/>
        </listOfReactants>
        <listOfProducts>
          <speciesReference species="RNAPa_bound_mRNA0047_CTP" stoichiometry="1" constant="false"/>
        </listOfProducts>
        <kineticLaw>
          <math xmlns="http://www.w3.org/1998/Math/MathML">
            <apply>
              <times/>
              <ci> k_forward5 </ci>
              <ci> RNAPa_bound_mRNA0047 </ci>
              <ci> CTP </ci>
            </apply>
          </math>
          <listOfLocalParameters/>
        </kineticLaw>
      </reaction>
      <reaction id="r150" name="r150" reversible="false">
        <listOfReactants>
          <speciesReference species="RNAPa_bound_mRNA0047_CTP" stoichiometry="1" constant="false"/>
        </listOfReactants>
        <listOfProducts>
          <speciesReference species="RNAPa_bound_mRNA0048_PPi" stoichiometry="1" constant="false"/>
        </listOfProducts>
        <kineticLaw>
          <math xmlns="http://www.w3.org/1998/Math/MathML">
            <apply>
              <times/>
              <ci> k_forward6 </ci>
              <ci> RNAPa_bound_mRNA0047_CTP </ci>
            </apply>
          </math>
          <listOfLocalParameters/>
        </kineticLaw>
      </reaction>
      <reaction id="r151" name="r151" reversible="false">
        <listOfReactants>
          <speciesReference species="RNAPa_bound_mRNA0048_PPi" stoichiometry="1" constant="false"/>
        </listOfReactants>
        <listOfProducts>
          <speciesReference species="RNAPa_bound_mRNA0048" stoichiometry="1" constant="false"/>
          <speciesReference species="PPi" stoichiometry="1" constant="false"/>
        </listOfProducts>
        <kineticLaw>
          <math xmlns="http://www.w3.org/1998/Math/MathML">
            <apply>
              <times/>
              <ci> k_forward7 </ci>
              <ci> RNAPa_bound_mRNA0048_PPi </ci>
            </apply>
          </math>
          <listOfLocalParameters/>
        </kineticLaw>
      </reaction>
      <reaction id="r152" name="r152" reversible="false">
        <listOfReactants>
          <speciesReference species="RNAPa_bound_mRNA0048" stoichiometry="1" constant="false"/>
          <speciesReference species="CTP" stoichiometry="1" constant="false"/>
        </listOfReactants>
        <listOfProducts>
          <speciesReference species="RNAPa_bound_mRNA0048_CTP" stoichiometry="1" constant="false"/>
        </listOfProducts>
        <kineticLaw>
          <math xmlns="http://www.w3.org/1998/Math/MathML">
            <apply>
              <times/>
              <ci> k_forward5 </ci>
              <ci> RNAPa_bound_mRNA0048 </ci>
              <ci> CTP </ci>
            </apply>
          </math>
          <listOfLocalParameters/>
        </kineticLaw>
      </reaction>
      <reaction id="r153" name="r153" reversible="false">
        <listOfReactants>
          <speciesReference species="RNAPa_bound_mRNA0048_CTP" stoichiometry="1" constant="false"/>
        </listOfReactants>
        <listOfProducts>
          <speciesReference species="RNAPa_bound_mRNA0049_PPi" stoichiometry="1" constant="false"/>
        </listOfProducts>
        <kineticLaw>
          <math xmlns="http://www.w3.org/1998/Math/MathML">
            <apply>
              <times/>
              <ci> k_forward6 </ci>
              <ci> RNAPa_bound_mRNA0048_CTP </ci>
            </apply>
          </math>
          <listOfLocalParameters/>
        </kineticLaw>
      </reaction>
      <reaction id="r154" name="r154" reversible="false">
        <listOfReactants>
          <speciesReference species="RNAPa_bound_mRNA0049_PPi" stoichiometry="1" constant="false"/>
        </listOfReactants>
        <listOfProducts>
          <speciesReference species="RNAPa_bound_mRNA0049" stoichiometry="1" constant="false"/>
          <speciesReference species="PPi" stoichiometry="1" constant="false"/>
        </listOfProducts>
        <kineticLaw>
          <math xmlns="http://www.w3.org/1998/Math/MathML">
            <apply>
              <times/>
              <ci> k_forward7 </ci>
              <ci> RNAPa_bound_mRNA0049_PPi </ci>
            </apply>
          </math>
          <listOfLocalParameters/>
        </kineticLaw>
      </reaction>
      <reaction id="r155" name="r155" reversible="false">
        <listOfReactants>
          <speciesReference species="RNAPa_bound_mRNA0049" stoichiometry="1" constant="false"/>
          <speciesReference species="UTP" stoichiometry="1" constant="false"/>
        </listOfReactants>
        <listOfProducts>
          <speciesReference species="RNAPa_bound_mRNA0049_UTP" stoichiometry="1" constant="false"/>
        </listOfProducts>
        <kineticLaw>
          <math xmlns="http://www.w3.org/1998/Math/MathML">
            <apply>
              <times/>
              <ci> k_forward5 </ci>
              <ci> RNAPa_bound_mRNA0049 </ci>
              <ci> UTP </ci>
            </apply>
          </math>
          <listOfLocalParameters/>
        </kineticLaw>
      </reaction>
      <reaction id="r156" name="r156" reversible="false">
        <listOfReactants>
          <speciesReference species="RNAPa_bound_mRNA0049_UTP" stoichiometry="1" constant="false"/>
        </listOfReactants>
        <listOfProducts>
          <speciesReference species="RNAPa_bound_mRNA0050_PPi" stoichiometry="1" constant="false"/>
        </listOfProducts>
        <kineticLaw>
          <math xmlns="http://www.w3.org/1998/Math/MathML">
            <apply>
              <times/>
              <ci> k_forward6 </ci>
              <ci> RNAPa_bound_mRNA0049_UTP </ci>
            </apply>
          </math>
          <listOfLocalParameters/>
        </kineticLaw>
      </reaction>
      <reaction id="r157" name="r157" reversible="false">
        <listOfReactants>
          <speciesReference species="RNAPa_bound_mRNA0050_PPi" stoichiometry="1" constant="false"/>
        </listOfReactants>
        <listOfProducts>
          <speciesReference species="RNAPa_bound_mRNA0050" stoichiometry="1" constant="false"/>
          <speciesReference species="PPi" stoichiometry="1" constant="false"/>
        </listOfProducts>
        <kineticLaw>
          <math xmlns="http://www.w3.org/1998/Math/MathML">
            <apply>
              <times/>
              <ci> k_forward7 </ci>
              <ci> RNAPa_bound_mRNA0050_PPi </ci>
            </apply>
          </math>
          <listOfLocalParameters/>
        </kineticLaw>
      </reaction>
      <reaction id="r158" name="r158" reversible="false">
        <listOfReactants>
          <speciesReference species="RNAPa_bound_mRNA0050" stoichiometry="1" constant="false"/>
          <speciesReference species="CTP" stoichiometry="1" constant="false"/>
        </listOfReactants>
        <listOfProducts>
          <speciesReference species="RNAPa_bound_mRNA0050_CTP" stoichiometry="1" constant="false"/>
        </listOfProducts>
        <kineticLaw>
          <math xmlns="http://www.w3.org/1998/Math/MathML">
            <apply>
              <times/>
              <ci> k_forward5 </ci>
              <ci> RNAPa_bound_mRNA0050 </ci>
              <ci> CTP </ci>
            </apply>
          </math>
          <listOfLocalParameters/>
        </kineticLaw>
      </reaction>
      <reaction id="r159" name="r159" reversible="false">
        <listOfReactants>
          <speciesReference species="RNAPa_bound_mRNA0050_CTP" stoichiometry="1" constant="false"/>
        </listOfReactants>
        <listOfProducts>
          <speciesReference species="RNAPa_bound_mRNA0051_PPi" stoichiometry="1" constant="false"/>
        </listOfProducts>
        <kineticLaw>
          <math xmlns="http://www.w3.org/1998/Math/MathML">
            <apply>
              <times/>
              <ci> k_forward6 </ci>
              <ci> RNAPa_bound_mRNA0050_CTP </ci>
            </apply>
          </math>
          <listOfLocalParameters/>
        </kineticLaw>
      </reaction>
      <reaction id="r160" name="r160" reversible="false">
        <listOfReactants>
          <speciesReference species="RNAPa_bound_mRNA0051_PPi" stoichiometry="1" constant="false"/>
        </listOfReactants>
        <listOfProducts>
          <speciesReference species="RNAPa_bound_mRNA0051" stoichiometry="1" constant="false"/>
          <speciesReference species="PPi" stoichiometry="1" constant="false"/>
        </listOfProducts>
        <kineticLaw>
          <math xmlns="http://www.w3.org/1998/Math/MathML">
            <apply>
              <times/>
              <ci> k_forward7 </ci>
              <ci> RNAPa_bound_mRNA0051_PPi </ci>
            </apply>
          </math>
          <listOfLocalParameters/>
        </kineticLaw>
      </reaction>
      <reaction id="r161" name="r161" reversible="false">
        <listOfReactants>
          <speciesReference species="RNAPa_bound_mRNA0051" stoichiometry="1" constant="false"/>
          <speciesReference species="UTP" stoichiometry="1" constant="false"/>
        </listOfReactants>
        <listOfProducts>
          <speciesReference species="RNAPa_bound_mRNA0051_UTP" stoichiometry="1" constant="false"/>
        </listOfProducts>
        <kineticLaw>
          <math xmlns="http://www.w3.org/1998/Math/MathML">
            <apply>
              <times/>
              <ci> k_forward5 </ci>
              <ci> RNAPa_bound_mRNA0051 </ci>
              <ci> UTP </ci>
            </apply>
          </math>
          <listOfLocalParameters/>
        </kineticLaw>
      </reaction>
      <reaction id="r162" name="r162" reversible="false">
        <listOfReactants>
          <speciesReference species="RNAPa_bound_mRNA0051_UTP" stoichiometry="1" constant="false"/>
        </listOfReactants>
        <listOfProducts>
          <speciesReference species="RNAPa_bound_mRNA0052_PPi" stoichiometry="1" constant="false"/>
        </listOfProducts>
        <kineticLaw>
          <math xmlns="http://www.w3.org/1998/Math/MathML">
            <apply>
              <times/>
              <ci> k_forward6 </ci>
              <ci> RNAPa_bound_mRNA0051_UTP </ci>
            </apply>
          </math>
          <listOfLocalParameters/>
        </kineticLaw>
      </reaction>
      <reaction id="r163" name="r163" reversible="false">
        <listOfReactants>
          <speciesReference species="RNAPa_bound_mRNA0052_PPi" stoichiometry="1" constant="false"/>
        </listOfReactants>
        <listOfProducts>
          <speciesReference species="RNAPa_bound_mRNA0052" stoichiometry="1" constant="false"/>
          <speciesReference species="PPi" stoichiometry="1" constant="false"/>
        </listOfProducts>
        <kineticLaw>
          <math xmlns="http://www.w3.org/1998/Math/MathML">
            <apply>
              <times/>
              <ci> k_forward7 </ci>
              <ci> RNAPa_bound_mRNA0052_PPi </ci>
            </apply>
          </math>
          <listOfLocalParameters/>
        </kineticLaw>
      </reaction>
      <reaction id="r164" name="r164" reversible="false">
        <listOfReactants>
          <speciesReference species="RNAPa_bound_mRNA0052" stoichiometry="1" constant="false"/>
          <speciesReference species="ATP" stoichiometry="1" constant="false"/>
        </listOfReactants>
        <listOfProducts>
          <speciesReference species="RNAPa_bound_mRNA0052_ATP" stoichiometry="1" constant="false"/>
        </listOfProducts>
        <kineticLaw>
          <math xmlns="http://www.w3.org/1998/Math/MathML">
            <apply>
              <times/>
              <ci> k_forward5 </ci>
              <ci> RNAPa_bound_mRNA0052 </ci>
              <ci> ATP </ci>
            </apply>
          </math>
          <listOfLocalParameters/>
        </kineticLaw>
      </reaction>
      <reaction id="r165" name="r165" reversible="false">
        <listOfReactants>
          <speciesReference species="RNAPa_bound_mRNA0052_ATP" stoichiometry="1" constant="false"/>
        </listOfReactants>
        <listOfProducts>
          <speciesReference species="RNAPa_bound_mRNA0053_PPi" stoichiometry="1" constant="false"/>
        </listOfProducts>
        <kineticLaw>
          <math xmlns="http://www.w3.org/1998/Math/MathML">
            <apply>
              <times/>
              <ci> k_forward6 </ci>
              <ci> RNAPa_bound_mRNA0052_ATP </ci>
            </apply>
          </math>
          <listOfLocalParameters/>
        </kineticLaw>
      </reaction>
      <reaction id="r166" name="r166" reversible="false">
        <listOfReactants>
          <speciesReference species="RNAPa_bound_mRNA0053_PPi" stoichiometry="1" constant="false"/>
        </listOfReactants>
        <listOfProducts>
          <speciesReference species="RNAPa_bound_mRNA0053" stoichiometry="1" constant="false"/>
          <speciesReference species="PPi" stoichiometry="1" constant="false"/>
        </listOfProducts>
        <kineticLaw>
          <math xmlns="http://www.w3.org/1998/Math/MathML">
            <apply>
              <times/>
              <ci> k_forward7 </ci>
              <ci> RNAPa_bound_mRNA0053_PPi </ci>
            </apply>
          </math>
          <listOfLocalParameters/>
        </kineticLaw>
      </reaction>
      <reaction id="r167" name="r167" reversible="false">
        <listOfReactants>
          <speciesReference species="RNAPa_bound_mRNA0053" stoichiometry="1" constant="false"/>
          <speciesReference species="GTP" stoichiometry="1" constant="false"/>
        </listOfReactants>
        <listOfProducts>
          <speciesReference species="RNAPa_bound_mRNA0053_GTP" stoichiometry="1" constant="false"/>
        </listOfProducts>
        <kineticLaw>
          <math xmlns="http://www.w3.org/1998/Math/MathML">
            <apply>
              <times/>
              <ci> k_forward5 </ci>
              <ci> RNAPa_bound_mRNA0053 </ci>
              <ci> GTP </ci>
            </apply>
          </math>
          <listOfLocalParameters/>
        </kineticLaw>
      </reaction>
      <reaction id="r168" name="r168" reversible="false">
        <listOfReactants>
          <speciesReference species="RNAPa_bound_mRNA0053_GTP" stoichiometry="1" constant="false"/>
        </listOfReactants>
        <listOfProducts>
          <speciesReference species="RNAPa_bound_mRNA0054_PPi" stoichiometry="1" constant="false"/>
        </listOfProducts>
        <kineticLaw>
          <math xmlns="http://www.w3.org/1998/Math/MathML">
            <apply>
              <times/>
              <ci> k_forward6 </ci>
              <ci> RNAPa_bound_mRNA0053_GTP </ci>
            </apply>
          </math>
          <listOfLocalParameters/>
        </kineticLaw>
      </reaction>
      <reaction id="r169" name="r169" reversible="false">
        <listOfReactants>
          <speciesReference species="RNAPa_bound_mRNA0054_PPi" stoichiometry="1" constant="false"/>
        </listOfReactants>
        <listOfProducts>
          <speciesReference species="RNAPa_bound_mRNA0054" stoichiometry="1" constant="false"/>
          <speciesReference species="PPi" stoichiometry="1" constant="false"/>
        </listOfProducts>
        <kineticLaw>
          <math xmlns="http://www.w3.org/1998/Math/MathML">
            <apply>
              <times/>
              <ci> k_forward7 </ci>
              <ci> RNAPa_bound_mRNA0054_PPi </ci>
            </apply>
          </math>
          <listOfLocalParameters/>
        </kineticLaw>
      </reaction>
      <reaction id="r170" name="r170" reversible="false">
        <listOfReactants>
          <speciesReference species="RNAPa_bound_mRNA0054" stoichiometry="1" constant="false"/>
          <speciesReference species="GTP" stoichiometry="1" constant="false"/>
        </listOfReactants>
        <listOfProducts>
          <speciesReference species="RNAPa_bound_mRNA0054_GTP" stoichiometry="1" constant="false"/>
        </listOfProducts>
        <kineticLaw>
          <math xmlns="http://www.w3.org/1998/Math/MathML">
            <apply>
              <times/>
              <ci> k_forward5 </ci>
              <ci> RNAPa_bound_mRNA0054 </ci>
              <ci> GTP </ci>
            </apply>
          </math>
          <listOfLocalParameters/>
        </kineticLaw>
      </reaction>
      <reaction id="r171" name="r171" reversible="false">
        <listOfReactants>
          <speciesReference species="RNAPa_bound_mRNA0054_GTP" stoichiometry="1" constant="false"/>
        </listOfReactants>
        <listOfProducts>
          <speciesReference species="RNAPa_bound_mRNA0055_PPi" stoichiometry="1" constant="false"/>
        </listOfProducts>
        <kineticLaw>
          <math xmlns="http://www.w3.org/1998/Math/MathML">
            <apply>
              <times/>
              <ci> k_forward6 </ci>
              <ci> RNAPa_bound_mRNA0054_GTP </ci>
            </apply>
          </math>
          <listOfLocalParameters/>
        </kineticLaw>
      </reaction>
      <reaction id="r172" name="r172" reversible="false">
        <listOfReactants>
          <speciesReference species="RNAPa_bound_mRNA0055_PPi" stoichiometry="1" constant="false"/>
        </listOfReactants>
        <listOfProducts>
          <speciesReference species="RNAPa_bound_mRNA0055" stoichiometry="1" constant="false"/>
          <speciesReference species="PPi" stoichiometry="1" constant="false"/>
        </listOfProducts>
        <kineticLaw>
          <math xmlns="http://www.w3.org/1998/Math/MathML">
            <apply>
              <times/>
              <ci> k_forward7 </ci>
              <ci> RNAPa_bound_mRNA0055_PPi </ci>
            </apply>
          </math>
          <listOfLocalParameters/>
        </kineticLaw>
      </reaction>
      <reaction id="r173" name="r173" reversible="false">
        <listOfReactants>
          <speciesReference species="RNAPa_bound_mRNA0055" stoichiometry="1" constant="false"/>
          <speciesReference species="CTP" stoichiometry="1" constant="false"/>
        </listOfReactants>
        <listOfProducts>
          <speciesReference species="RNAPa_bound_mRNA0055_CTP" stoichiometry="1" constant="false"/>
        </listOfProducts>
        <kineticLaw>
          <math xmlns="http://www.w3.org/1998/Math/MathML">
            <apply>
              <times/>
              <ci> k_forward5 </ci>
              <ci> RNAPa_bound_mRNA0055 </ci>
              <ci> CTP </ci>
            </apply>
          </math>
          <listOfLocalParameters/>
        </kineticLaw>
      </reaction>
      <reaction id="r174" name="r174" reversible="false">
        <listOfReactants>
          <speciesReference species="RNAPa_bound_mRNA0055_CTP" stoichiometry="1" constant="false"/>
        </listOfReactants>
        <listOfProducts>
          <speciesReference species="RNAPa_bound_mRNA0056_PPi" stoichiometry="1" constant="false"/>
        </listOfProducts>
        <kineticLaw>
          <math xmlns="http://www.w3.org/1998/Math/MathML">
            <apply>
              <times/>
              <ci> k_forward6 </ci>
              <ci> RNAPa_bound_mRNA0055_CTP </ci>
            </apply>
          </math>
          <listOfLocalParameters/>
        </kineticLaw>
      </reaction>
      <reaction id="r175" name="r175" reversible="false">
        <listOfReactants>
          <speciesReference species="RNAPa_bound_mRNA0056_PPi" stoichiometry="1" constant="false"/>
        </listOfReactants>
        <listOfProducts>
          <speciesReference species="RNAPa_bound_mRNA0056" stoichiometry="1" constant="false"/>
          <speciesReference species="PPi" stoichiometry="1" constant="false"/>
        </listOfProducts>
        <kineticLaw>
          <math xmlns="http://www.w3.org/1998/Math/MathML">
            <apply>
              <times/>
              <ci> k_forward7 </ci>
              <ci> RNAPa_bound_mRNA0056_PPi </ci>
            </apply>
          </math>
          <listOfLocalParameters/>
        </kineticLaw>
      </reaction>
      <reaction id="r176" name="r176" reversible="false">
        <listOfReactants>
          <speciesReference species="RNAPa_bound_mRNA0056" stoichiometry="1" constant="false"/>
          <speciesReference species="CTP" stoichiometry="1" constant="false"/>
        </listOfReactants>
        <listOfProducts>
          <speciesReference species="RNAPa_bound_mRNA0056_CTP" stoichiometry="1" constant="false"/>
        </listOfProducts>
        <kineticLaw>
          <math xmlns="http://www.w3.org/1998/Math/MathML">
            <apply>
              <times/>
              <ci> k_forward5 </ci>
              <ci> RNAPa_bound_mRNA0056 </ci>
              <ci> CTP </ci>
            </apply>
          </math>
          <listOfLocalParameters/>
        </kineticLaw>
      </reaction>
      <reaction id="r177" name="r177" reversible="false">
        <listOfReactants>
          <speciesReference species="RNAPa_bound_mRNA0056_CTP" stoichiometry="1" constant="false"/>
        </listOfReactants>
        <listOfProducts>
          <speciesReference species="RNAPa_bound_mRNA0057_PPi" stoichiometry="1" constant="false"/>
        </listOfProducts>
        <kineticLaw>
          <math xmlns="http://www.w3.org/1998/Math/MathML">
            <apply>
              <times/>
              <ci> k_forward6 </ci>
              <ci> RNAPa_bound_mRNA0056_CTP </ci>
            </apply>
          </math>
          <listOfLocalParameters/>
        </kineticLaw>
      </reaction>
      <reaction id="r178" name="r178" reversible="false">
        <listOfReactants>
          <speciesReference species="RNAPa_bound_mRNA0057_PPi" stoichiometry="1" constant="false"/>
        </listOfReactants>
        <listOfProducts>
          <speciesReference species="RNAPa_bound_mRNA0057" stoichiometry="1" constant="false"/>
          <speciesReference species="PPi" stoichiometry="1" constant="false"/>
        </listOfProducts>
        <kineticLaw>
          <math xmlns="http://www.w3.org/1998/Math/MathML">
            <apply>
              <times/>
              <ci> k_forward7 </ci>
              <ci> RNAPa_bound_mRNA0057_PPi </ci>
            </apply>
          </math>
          <listOfLocalParameters/>
        </kineticLaw>
      </reaction>
      <reaction id="r179" name="r179" reversible="false">
        <listOfReactants>
          <speciesReference species="RNAPa_bound_mRNA0057" stoichiometry="1" constant="false"/>
          <speciesReference species="GTP" stoichiometry="1" constant="false"/>
        </listOfReactants>
        <listOfProducts>
          <speciesReference species="RNAPa_bound_mRNA0057_GTP" stoichiometry="1" constant="false"/>
        </listOfProducts>
        <kineticLaw>
          <math xmlns="http://www.w3.org/1998/Math/MathML">
            <apply>
              <times/>
              <ci> k_forward5 </ci>
              <ci> RNAPa_bound_mRNA0057 </ci>
              <ci> GTP </ci>
            </apply>
          </math>
          <listOfLocalParameters/>
        </kineticLaw>
      </reaction>
      <reaction id="r180" name="r180" reversible="false">
        <listOfReactants>
          <speciesReference species="RNAPa_bound_mRNA0057_GTP" stoichiometry="1" constant="false"/>
        </listOfReactants>
        <listOfProducts>
          <speciesReference species="RNAPa_bound_mRNA0058_PPi" stoichiometry="1" constant="false"/>
        </listOfProducts>
        <kineticLaw>
          <math xmlns="http://www.w3.org/1998/Math/MathML">
            <apply>
              <times/>
              <ci> k_forward6 </ci>
              <ci> RNAPa_bound_mRNA0057_GTP </ci>
            </apply>
          </math>
          <listOfLocalParameters/>
        </kineticLaw>
      </reaction>
      <reaction id="r181" name="r181" reversible="false">
        <listOfReactants>
          <speciesReference species="RNAPa_bound_mRNA0058_PPi" stoichiometry="1" constant="false"/>
        </listOfReactants>
        <listOfProducts>
          <speciesReference species="RNAPa_bound_mRNA0058" stoichiometry="1" constant="false"/>
          <speciesReference species="PPi" stoichiometry="1" constant="false"/>
        </listOfProducts>
        <kineticLaw>
          <math xmlns="http://www.w3.org/1998/Math/MathML">
            <apply>
              <times/>
              <ci> k_forward7 </ci>
              <ci> RNAPa_bound_mRNA0058_PPi </ci>
            </apply>
          </math>
          <listOfLocalParameters/>
        </kineticLaw>
      </reaction>
      <reaction id="r182" name="r182" reversible="false">
        <listOfReactants>
          <speciesReference species="RNAPa_bound_mRNA0058" stoichiometry="1" constant="false"/>
          <speciesReference species="ATP" stoichiometry="1" constant="false"/>
        </listOfReactants>
        <listOfProducts>
          <speciesReference species="RNAPa_bound_mRNA0058_ATP" stoichiometry="1" constant="false"/>
        </listOfProducts>
        <kineticLaw>
          <math xmlns="http://www.w3.org/1998/Math/MathML">
            <apply>
              <times/>
              <ci> k_forward5 </ci>
              <ci> RNAPa_bound_mRNA0058 </ci>
              <ci> ATP </ci>
            </apply>
          </math>
          <listOfLocalParameters/>
        </kineticLaw>
      </reaction>
      <reaction id="r183" name="r183" reversible="false">
        <listOfReactants>
          <speciesReference species="RNAPa_bound_mRNA0058_ATP" stoichiometry="1" constant="false"/>
        </listOfReactants>
        <listOfProducts>
          <speciesReference species="RNAPa_bound_mRNA0059_PPi" stoichiometry="1" constant="false"/>
        </listOfProducts>
        <kineticLaw>
          <math xmlns="http://www.w3.org/1998/Math/MathML">
            <apply>
              <times/>
              <ci> k_forward6 </ci>
              <ci> RNAPa_bound_mRNA0058_ATP </ci>
            </apply>
          </math>
          <listOfLocalParameters/>
        </kineticLaw>
      </reaction>
      <reaction id="r184" name="r184" reversible="false">
        <listOfReactants>
          <speciesReference species="RNAPa_bound_mRNA0059_PPi" stoichiometry="1" constant="false"/>
        </listOfReactants>
        <listOfProducts>
          <speciesReference species="RNAPa_bound_mRNA0059" stoichiometry="1" constant="false"/>
          <speciesReference species="PPi" stoichiometry="1" constant="false"/>
        </listOfProducts>
        <kineticLaw>
          <math xmlns="http://www.w3.org/1998/Math/MathML">
            <apply>
              <times/>
              <ci> k_forward7 </ci>
              <ci> RNAPa_bound_mRNA0059_PPi </ci>
            </apply>
          </math>
          <listOfLocalParameters/>
        </kineticLaw>
      </reaction>
      <reaction id="r185" name="r185" reversible="false">
        <listOfReactants>
          <speciesReference species="RNAPa_bound_mRNA0059" stoichiometry="1" constant="false"/>
          <speciesReference species="CTP" stoichiometry="1" constant="false"/>
        </listOfReactants>
        <listOfProducts>
          <speciesReference species="RNAPa_bound_mRNA0059_CTP" stoichiometry="1" constant="false"/>
        </listOfProducts>
        <kineticLaw>
          <math xmlns="http://www.w3.org/1998/Math/MathML">
            <apply>
              <times/>
              <ci> k_forward5 </ci>
              <ci> RNAPa_bound_mRNA0059 </ci>
              <ci> CTP </ci>
            </apply>
          </math>
          <listOfLocalParameters/>
        </kineticLaw>
      </reaction>
      <reaction id="r186" name="r186" reversible="false">
        <listOfReactants>
          <speciesReference species="RNAPa_bound_mRNA0059_CTP" stoichiometry="1" constant="false"/>
        </listOfReactants>
        <listOfProducts>
          <speciesReference species="RNAPa_bound_mRNA0060_PPi" stoichiometry="1" constant="false"/>
        </listOfProducts>
        <kineticLaw>
          <math xmlns="http://www.w3.org/1998/Math/MathML">
            <apply>
              <times/>
              <ci> k_forward6 </ci>
              <ci> RNAPa_bound_mRNA0059_CTP </ci>
            </apply>
          </math>
          <listOfLocalParameters/>
        </kineticLaw>
      </reaction>
      <reaction id="r187" name="r187" reversible="false">
        <listOfReactants>
          <speciesReference species="RNAPa_bound_mRNA0060_PPi" stoichiometry="1" constant="false"/>
        </listOfReactants>
        <listOfProducts>
          <speciesReference species="RNAPa_bound_mRNA0060" stoichiometry="1" constant="false"/>
          <speciesReference species="PPi" stoichiometry="1" constant="false"/>
        </listOfProducts>
        <kineticLaw>
          <math xmlns="http://www.w3.org/1998/Math/MathML">
            <apply>
              <times/>
              <ci> k_forward7 </ci>
              <ci> RNAPa_bound_mRNA0060_PPi </ci>
            </apply>
          </math>
          <listOfLocalParameters/>
        </kineticLaw>
      </reaction>
      <reaction id="r188" name="r188" reversible="false">
        <listOfReactants>
          <speciesReference species="RNAPa_bound_mRNA0060" stoichiometry="1" constant="false"/>
          <speciesReference species="GTP" stoichiometry="1" constant="false"/>
        </listOfReactants>
        <listOfProducts>
          <speciesReference species="RNAPa_bound_mRNA0060_GTP" stoichiometry="1" constant="false"/>
        </listOfProducts>
        <kineticLaw>
          <math xmlns="http://www.w3.org/1998/Math/MathML">
            <apply>
              <times/>
              <ci> k_forward5 </ci>
              <ci> RNAPa_bound_mRNA0060 </ci>
              <ci> GTP </ci>
            </apply>
          </math>
          <listOfLocalParameters/>
        </kineticLaw>
      </reaction>
      <reaction id="r189" name="r189" reversible="false">
        <listOfReactants>
          <speciesReference species="RNAPa_bound_mRNA0060_GTP" stoichiometry="1" constant="false"/>
        </listOfReactants>
        <listOfProducts>
          <speciesReference species="RNAPa_bound_mRNA0061_PPi" stoichiometry="1" constant="false"/>
        </listOfProducts>
        <kineticLaw>
          <math xmlns="http://www.w3.org/1998/Math/MathML">
            <apply>
              <times/>
              <ci> k_forward6 </ci>
              <ci> RNAPa_bound_mRNA0060_GTP </ci>
            </apply>
          </math>
          <listOfLocalParameters/>
        </kineticLaw>
      </reaction>
      <reaction id="r190" name="r190" reversible="false">
        <listOfReactants>
          <speciesReference species="RNAPa_bound_mRNA0061_PPi" stoichiometry="1" constant="false"/>
        </listOfReactants>
        <listOfProducts>
          <speciesReference species="RNAPa_bound_mRNA0061" stoichiometry="1" constant="false"/>
          <speciesReference species="PPi" stoichiometry="1" constant="false"/>
        </listOfProducts>
        <kineticLaw>
          <math xmlns="http://www.w3.org/1998/Math/MathML">
            <apply>
              <times/>
              <ci> k_forward7 </ci>
              <ci> RNAPa_bound_mRNA0061_PPi </ci>
            </apply>
          </math>
          <listOfLocalParameters/>
        </kineticLaw>
      </reaction>
      <reaction id="r191" name="r191" reversible="false">
        <listOfReactants>
          <speciesReference species="RNAPa_bound_mRNA0061" stoichiometry="1" constant="false"/>
          <speciesReference species="ATP" stoichiometry="1" constant="false"/>
        </listOfReactants>
        <listOfProducts>
          <speciesReference species="RNAPa_bound_mRNA0061_ATP" stoichiometry="1" constant="false"/>
        </listOfProducts>
        <kineticLaw>
          <math xmlns="http://www.w3.org/1998/Math/MathML">
            <apply>
              <times/>
              <ci> k_forward5 </ci>
              <ci> RNAPa_bound_mRNA0061 </ci>
              <ci> ATP </ci>
            </apply>
          </math>
          <listOfLocalParameters/>
        </kineticLaw>
      </reaction>
      <reaction id="r192" name="r192" reversible="false">
        <listOfReactants>
          <speciesReference species="RNAPa_bound_mRNA0061_ATP" stoichiometry="1" constant="false"/>
        </listOfReactants>
        <listOfProducts>
          <speciesReference species="RNAPa_bound_mRNA0062_PPi" stoichiometry="1" constant="false"/>
        </listOfProducts>
        <kineticLaw>
          <math xmlns="http://www.w3.org/1998/Math/MathML">
            <apply>
              <times/>
              <ci> k_forward6 </ci>
              <ci> RNAPa_bound_mRNA0061_ATP </ci>
            </apply>
          </math>
          <listOfLocalParameters/>
        </kineticLaw>
      </reaction>
      <reaction id="r193" name="r193" reversible="false">
        <listOfReactants>
          <speciesReference species="RNAPa_bound_mRNA0062_PPi" stoichiometry="1" constant="false"/>
        </listOfReactants>
        <listOfProducts>
          <speciesReference species="RNAPa_bound_mRNA0062" stoichiometry="1" constant="false"/>
          <speciesReference species="PPi" stoichiometry="1" constant="false"/>
        </listOfProducts>
        <kineticLaw>
          <math xmlns="http://www.w3.org/1998/Math/MathML">
            <apply>
              <times/>
              <ci> k_forward7 </ci>
              <ci> RNAPa_bound_mRNA0062_PPi </ci>
            </apply>
          </math>
          <listOfLocalParameters/>
        </kineticLaw>
      </reaction>
      <reaction id="r194" name="r194" reversible="false">
        <listOfReactants>
          <speciesReference species="RNAPa_bound_mRNA0062" stoichiometry="1" constant="false"/>
          <speciesReference species="UTP" stoichiometry="1" constant="false"/>
        </listOfReactants>
        <listOfProducts>
          <speciesReference species="RNAPa_bound_mRNA0062_UTP" stoichiometry="1" constant="false"/>
        </listOfProducts>
        <kineticLaw>
          <math xmlns="http://www.w3.org/1998/Math/MathML">
            <apply>
              <times/>
              <ci> k_forward5 </ci>
              <ci> RNAPa_bound_mRNA0062 </ci>
              <ci> UTP </ci>
            </apply>
          </math>
          <listOfLocalParameters/>
        </kineticLaw>
      </reaction>
      <reaction id="r195" name="r195" reversible="false">
        <listOfReactants>
          <speciesReference species="RNAPa_bound_mRNA0062_UTP" stoichiometry="1" constant="false"/>
        </listOfReactants>
        <listOfProducts>
          <speciesReference species="RNAPa_bound_mRNA0063_PPi" stoichiometry="1" constant="false"/>
        </listOfProducts>
        <kineticLaw>
          <math xmlns="http://www.w3.org/1998/Math/MathML">
            <apply>
              <times/>
              <ci> k_forward6 </ci>
              <ci> RNAPa_bound_mRNA0062_UTP </ci>
            </apply>
          </math>
          <listOfLocalParameters/>
        </kineticLaw>
      </reaction>
      <reaction id="r196" name="r196" reversible="false">
        <listOfReactants>
          <speciesReference species="RNAPa_bound_mRNA0063_PPi" stoichiometry="1" constant="false"/>
        </listOfReactants>
        <listOfProducts>
          <speciesReference species="RNAPa_bound_mRNA0063" stoichiometry="1" constant="false"/>
          <speciesReference species="PPi" stoichiometry="1" constant="false"/>
        </listOfProducts>
        <kineticLaw>
          <math xmlns="http://www.w3.org/1998/Math/MathML">
            <apply>
              <times/>
              <ci> k_forward7 </ci>
              <ci> RNAPa_bound_mRNA0063_PPi </ci>
            </apply>
          </math>
          <listOfLocalParameters/>
        </kineticLaw>
      </reaction>
      <reaction id="r197" name="r197" reversible="false">
        <listOfReactants>
          <speciesReference species="RNAPa_bound_mRNA0063" stoichiometry="1" constant="false"/>
          <speciesReference species="UTP" stoichiometry="1" constant="false"/>
        </listOfReactants>
        <listOfProducts>
          <speciesReference species="RNAPa_bound_mRNA0063_UTP" stoichiometry="1" constant="false"/>
        </listOfProducts>
        <kineticLaw>
          <math xmlns="http://www.w3.org/1998/Math/MathML">
            <apply>
              <times/>
              <ci> k_forward5 </ci>
              <ci> RNAPa_bound_mRNA0063 </ci>
              <ci> UTP </ci>
            </apply>
          </math>
          <listOfLocalParameters/>
        </kineticLaw>
      </reaction>
      <reaction id="r198" name="r198" reversible="false">
        <listOfReactants>
          <speciesReference species="RNAPa_bound_mRNA0063_UTP" stoichiometry="1" constant="false"/>
        </listOfReactants>
        <listOfProducts>
          <speciesReference species="RNAPa_bound_mRNA0064_PPi" stoichiometry="1" constant="false"/>
        </listOfProducts>
        <kineticLaw>
          <math xmlns="http://www.w3.org/1998/Math/MathML">
            <apply>
              <times/>
              <ci> k_forward6 </ci>
              <ci> RNAPa_bound_mRNA0063_UTP </ci>
            </apply>
          </math>
          <listOfLocalParameters/>
        </kineticLaw>
      </reaction>
      <reaction id="r199" name="r199" reversible="false">
        <listOfReactants>
          <speciesReference species="RNAPa_bound_mRNA0064_PPi" stoichiometry="1" constant="false"/>
        </listOfReactants>
        <listOfProducts>
          <speciesReference species="RNAPa_bound_mRNA0064" stoichiometry="1" constant="false"/>
          <speciesReference species="PPi" stoichiometry="1" constant="false"/>
        </listOfProducts>
        <kineticLaw>
          <math xmlns="http://www.w3.org/1998/Math/MathML">
            <apply>
              <times/>
              <ci> k_forward7 </ci>
              <ci> RNAPa_bound_mRNA0064_PPi </ci>
            </apply>
          </math>
          <listOfLocalParameters/>
        </kineticLaw>
      </reaction>
      <reaction id="r200" name="r200" reversible="false">
        <listOfReactants>
          <speciesReference species="RNAPa_bound_mRNA0064" stoichiometry="1" constant="false"/>
          <speciesReference species="GTP" stoichiometry="1" constant="false"/>
        </listOfReactants>
        <listOfProducts>
          <speciesReference species="RNAPa_bound_mRNA0064_GTP" stoichiometry="1" constant="false"/>
        </listOfProducts>
        <kineticLaw>
          <math xmlns="http://www.w3.org/1998/Math/MathML">
            <apply>
              <times/>
              <ci> k_forward5 </ci>
              <ci> RNAPa_bound_mRNA0064 </ci>
              <ci> GTP </ci>
            </apply>
          </math>
          <listOfLocalParameters/>
        </kineticLaw>
      </reaction>
      <reaction id="r201" name="r201" reversible="false">
        <listOfReactants>
          <speciesReference species="RNAPa_bound_mRNA0064_GTP" stoichiometry="1" constant="false"/>
        </listOfReactants>
        <listOfProducts>
          <speciesReference species="RNAPa_bound_mRNA0065_PPi" stoichiometry="1" constant="false"/>
        </listOfProducts>
        <kineticLaw>
          <math xmlns="http://www.w3.org/1998/Math/MathML">
            <apply>
              <times/>
              <ci> k_forward6 </ci>
              <ci> RNAPa_bound_mRNA0064_GTP </ci>
            </apply>
          </math>
          <listOfLocalParameters/>
        </kineticLaw>
      </reaction>
      <reaction id="r202" name="r202" reversible="false">
        <listOfReactants>
          <speciesReference species="RNAPa_bound_mRNA0065_PPi" stoichiometry="1" constant="false"/>
        </listOfReactants>
        <listOfProducts>
          <speciesReference species="RNAPa_bound_mRNA0065" stoichiometry="1" constant="false"/>
          <speciesReference species="PPi" stoichiometry="1" constant="false"/>
        </listOfProducts>
        <kineticLaw>
          <math xmlns="http://www.w3.org/1998/Math/MathML">
            <apply>
              <times/>
              <ci> k_forward7 </ci>
              <ci> RNAPa_bound_mRNA0065_PPi </ci>
            </apply>
          </math>
          <listOfLocalParameters/>
        </kineticLaw>
      </reaction>
      <reaction id="r203" name="r203" reversible="false">
        <listOfReactants>
          <speciesReference species="RNAPa_bound_mRNA0065" stoichiometry="1" constant="false"/>
          <speciesReference species="UTP" stoichiometry="1" constant="false"/>
        </listOfReactants>
        <listOfProducts>
          <speciesReference species="RNAPa_bound_mRNA0065_UTP" stoichiometry="1" constant="false"/>
        </listOfProducts>
        <kineticLaw>
          <math xmlns="http://www.w3.org/1998/Math/MathML">
            <apply>
              <times/>
              <ci> k_forward5 </ci>
              <ci> RNAPa_bound_mRNA0065 </ci>
              <ci> UTP </ci>
            </apply>
          </math>
          <listOfLocalParameters/>
        </kineticLaw>
      </reaction>
      <reaction id="r204" name="r204" reversible="false">
        <listOfReactants>
          <speciesReference species="RNAPa_bound_mRNA0065_UTP" stoichiometry="1" constant="false"/>
        </listOfReactants>
        <listOfProducts>
          <speciesReference species="RNAPa_bound_mRNA0066_PPi" stoichiometry="1" constant="false"/>
        </listOfProducts>
        <kineticLaw>
          <math xmlns="http://www.w3.org/1998/Math/MathML">
            <apply>
              <times/>
              <ci> k_forward6 </ci>
              <ci> RNAPa_bound_mRNA0065_UTP </ci>
            </apply>
          </math>
          <listOfLocalParameters/>
        </kineticLaw>
      </reaction>
      <reaction id="r205" name="r205" reversible="false">
        <listOfReactants>
          <speciesReference species="RNAPa_bound_mRNA0066_PPi" stoichiometry="1" constant="false"/>
        </listOfReactants>
        <listOfProducts>
          <speciesReference species="RNAPa_bound_mRNA0066" stoichiometry="1" constant="false"/>
          <speciesReference species="PPi" stoichiometry="1" constant="false"/>
        </listOfProducts>
        <kineticLaw>
          <math xmlns="http://www.w3.org/1998/Math/MathML">
            <apply>
              <times/>
              <ci> k_forward7 </ci>
              <ci> RNAPa_bound_mRNA0066_PPi </ci>
            </apply>
          </math>
          <listOfLocalParameters/>
        </kineticLaw>
      </reaction>
      <reaction id="r206" name="r206" reversible="false">
        <listOfReactants>
          <speciesReference species="RNAPa_bound_mRNA0066" stoichiometry="1" constant="false"/>
          <speciesReference species="UTP" stoichiometry="1" constant="false"/>
        </listOfReactants>
        <listOfProducts>
          <speciesReference species="RNAPa_bound_mRNA0066_UTP" stoichiometry="1" constant="false"/>
        </listOfProducts>
        <kineticLaw>
          <math xmlns="http://www.w3.org/1998/Math/MathML">
            <apply>
              <times/>
              <ci> k_forward5 </ci>
              <ci> RNAPa_bound_mRNA0066 </ci>
              <ci> UTP </ci>
            </apply>
          </math>
          <listOfLocalParameters/>
        </kineticLaw>
      </reaction>
      <reaction id="r207" name="r207" reversible="false">
        <listOfReactants>
          <speciesReference species="RNAPa_bound_mRNA0066_UTP" stoichiometry="1" constant="false"/>
        </listOfReactants>
        <listOfProducts>
          <speciesReference species="RNAPa_bound_mRNA0067_PPi" stoichiometry="1" constant="false"/>
        </listOfProducts>
        <kineticLaw>
          <math xmlns="http://www.w3.org/1998/Math/MathML">
            <apply>
              <times/>
              <ci> k_forward6 </ci>
              <ci> RNAPa_bound_mRNA0066_UTP </ci>
            </apply>
          </math>
          <listOfLocalParameters/>
        </kineticLaw>
      </reaction>
      <reaction id="r208" name="r208" reversible="false">
        <listOfReactants>
          <speciesReference species="RNAPa_bound_mRNA0067_PPi" stoichiometry="1" constant="false"/>
        </listOfReactants>
        <listOfProducts>
          <speciesReference species="RNAPa_bound_mRNA0067" stoichiometry="1" constant="false"/>
          <speciesReference species="PPi" stoichiometry="1" constant="false"/>
        </listOfProducts>
        <kineticLaw>
          <math xmlns="http://www.w3.org/1998/Math/MathML">
            <apply>
              <times/>
              <ci> k_forward7 </ci>
              <ci> RNAPa_bound_mRNA0067_PPi </ci>
            </apply>
          </math>
          <listOfLocalParameters/>
        </kineticLaw>
      </reaction>
      <reaction id="r209" name="r209" reversible="false">
        <listOfReactants>
          <speciesReference species="RNAPa_bound_mRNA0067" stoichiometry="1" constant="false"/>
          <speciesReference species="UTP" stoichiometry="1" constant="false"/>
        </listOfReactants>
        <listOfProducts>
          <speciesReference species="RNAPa_bound_mRNA0067_UTP" stoichiometry="1" constant="false"/>
        </listOfProducts>
        <kineticLaw>
          <math xmlns="http://www.w3.org/1998/Math/MathML">
            <apply>
              <times/>
              <ci> k_forward5 </ci>
              <ci> RNAPa_bound_mRNA0067 </ci>
              <ci> UTP </ci>
            </apply>
          </math>
          <listOfLocalParameters/>
        </kineticLaw>
      </reaction>
      <reaction id="r210" name="r210" reversible="false">
        <listOfReactants>
          <speciesReference species="RNAPa_bound_mRNA0067_UTP" stoichiometry="1" constant="false"/>
        </listOfReactants>
        <listOfProducts>
          <speciesReference species="RNAPa_bound_mRNA0068_PPi" stoichiometry="1" constant="false"/>
        </listOfProducts>
        <kineticLaw>
          <math xmlns="http://www.w3.org/1998/Math/MathML">
            <apply>
              <times/>
              <ci> k_forward6 </ci>
              <ci> RNAPa_bound_mRNA0067_UTP </ci>
            </apply>
          </math>
          <listOfLocalParameters/>
        </kineticLaw>
      </reaction>
      <reaction id="r211" name="r211" reversible="false">
        <listOfReactants>
          <speciesReference species="RNAPa_bound_mRNA0068_PPi" stoichiometry="1" constant="false"/>
        </listOfReactants>
        <listOfProducts>
          <speciesReference species="RNAPa_bound_mRNA0068" stoichiometry="1" constant="false"/>
          <speciesReference species="PPi" stoichiometry="1" constant="false"/>
        </listOfProducts>
        <kineticLaw>
          <math xmlns="http://www.w3.org/1998/Math/MathML">
            <apply>
              <times/>
              <ci> k_forward7 </ci>
              <ci> RNAPa_bound_mRNA0068_PPi </ci>
            </apply>
          </math>
          <listOfLocalParameters/>
        </kineticLaw>
      </reaction>
      <reaction id="r212" name="r212" reversible="false">
        <listOfReactants>
          <speciesReference species="RNAPa_bound_mRNA0068" stoichiometry="1" constant="false"/>
          <speciesReference species="CTP" stoichiometry="1" constant="false"/>
        </listOfReactants>
        <listOfProducts>
          <speciesReference species="RNAPa_bound_mRNA0068_CTP" stoichiometry="1" constant="false"/>
        </listOfProducts>
        <kineticLaw>
          <math xmlns="http://www.w3.org/1998/Math/MathML">
            <apply>
              <times/>
              <ci> k_forward5 </ci>
              <ci> RNAPa_bound_mRNA0068 </ci>
              <ci> CTP </ci>
            </apply>
          </math>
          <listOfLocalParameters/>
        </kineticLaw>
      </reaction>
      <reaction id="r213" name="r213" reversible="false">
        <listOfReactants>
          <speciesReference species="RNAPa_bound_mRNA0068_CTP" stoichiometry="1" constant="false"/>
        </listOfReactants>
        <listOfProducts>
          <speciesReference species="RNAPa_bound_mRNA0069_PPi" stoichiometry="1" constant="false"/>
        </listOfProducts>
        <kineticLaw>
          <math xmlns="http://www.w3.org/1998/Math/MathML">
            <apply>
              <times/>
              <ci> k_forward6 </ci>
              <ci> RNAPa_bound_mRNA0068_CTP </ci>
            </apply>
          </math>
          <listOfLocalParameters/>
        </kineticLaw>
      </reaction>
      <reaction id="r214" name="r214" reversible="false">
        <listOfReactants>
          <speciesReference species="RNAPa_bound_mRNA0069_PPi" stoichiometry="1" constant="false"/>
        </listOfReactants>
        <listOfProducts>
          <speciesReference species="RNAPa_bound_mRNA0069" stoichiometry="1" constant="false"/>
          <speciesReference species="PPi" stoichiometry="1" constant="false"/>
        </listOfProducts>
        <kineticLaw>
          <math xmlns="http://www.w3.org/1998/Math/MathML">
            <apply>
              <times/>
              <ci> k_forward7 </ci>
              <ci> RNAPa_bound_mRNA0069_PPi </ci>
            </apply>
          </math>
          <listOfLocalParameters/>
        </kineticLaw>
      </reaction>
      <reaction id="r215" name="r215" reversible="false">
        <listOfReactants>
          <speciesReference species="RNAPa_bound_mRNA0069" stoichiometry="1" constant="false"/>
          <speciesReference species="GTP" stoichiometry="1" constant="false"/>
        </listOfReactants>
        <listOfProducts>
          <speciesReference species="RNAPa_bound_mRNA0069_GTP" stoichiometry="1" constant="false"/>
        </listOfProducts>
        <kineticLaw>
          <math xmlns="http://www.w3.org/1998/Math/MathML">
            <apply>
              <times/>
              <ci> k_forward5 </ci>
              <ci> RNAPa_bound_mRNA0069 </ci>
              <ci> GTP </ci>
            </apply>
          </math>
          <listOfLocalParameters/>
        </kineticLaw>
      </reaction>
      <reaction id="r216" name="r216" reversible="false">
        <listOfReactants>
          <speciesReference species="RNAPa_bound_mRNA0069_GTP" stoichiometry="1" constant="false"/>
        </listOfReactants>
        <listOfProducts>
          <speciesReference species="RNAPa_bound_mRNA0070_PPi" stoichiometry="1" constant="false"/>
        </listOfProducts>
        <kineticLaw>
          <math xmlns="http://www.w3.org/1998/Math/MathML">
            <apply>
              <times/>
              <ci> k_forward6 </ci>
              <ci> RNAPa_bound_mRNA0069_GTP </ci>
            </apply>
          </math>
          <listOfLocalParameters/>
        </kineticLaw>
      </reaction>
      <reaction id="r217" name="r217" reversible="false">
        <listOfReactants>
          <speciesReference species="RNAPa_bound_mRNA0070_PPi" stoichiometry="1" constant="false"/>
        </listOfReactants>
        <listOfProducts>
          <speciesReference species="RNAPa_bound_mRNA0070" stoichiometry="1" constant="false"/>
          <speciesReference species="PPi" stoichiometry="1" constant="false"/>
        </listOfProducts>
        <kineticLaw>
          <math xmlns="http://www.w3.org/1998/Math/MathML">
            <apply>
              <times/>
              <ci> k_forward7 </ci>
              <ci> RNAPa_bound_mRNA0070_PPi </ci>
            </apply>
          </math>
          <listOfLocalParameters/>
        </kineticLaw>
      </reaction>
      <reaction id="r218" name="r218" reversible="false">
        <listOfReactants>
          <speciesReference species="RNAPa_bound_mRNA0070" stoichiometry="1" constant="false"/>
          <speciesReference species="GTP" stoichiometry="1" constant="false"/>
        </listOfReactants>
        <listOfProducts>
          <speciesReference species="RNAPa_bound_mRNA0070_GTP" stoichiometry="1" constant="false"/>
        </listOfProducts>
        <kineticLaw>
          <math xmlns="http://www.w3.org/1998/Math/MathML">
            <apply>
              <times/>
              <ci> k_forward5 </ci>
              <ci> RNAPa_bound_mRNA0070 </ci>
              <ci> GTP </ci>
            </apply>
          </math>
          <listOfLocalParameters/>
        </kineticLaw>
      </reaction>
      <reaction id="r219" name="r219" reversible="false">
        <listOfReactants>
          <speciesReference species="RNAPa_bound_mRNA0070_GTP" stoichiometry="1" constant="false"/>
        </listOfReactants>
        <listOfProducts>
          <speciesReference species="RNAPa_bound_mRNA0071_PPi" stoichiometry="1" constant="false"/>
        </listOfProducts>
        <kineticLaw>
          <math xmlns="http://www.w3.org/1998/Math/MathML">
            <apply>
              <times/>
              <ci> k_forward6 </ci>
              <ci> RNAPa_bound_mRNA0070_GTP </ci>
            </apply>
          </math>
          <listOfLocalParameters/>
        </kineticLaw>
      </reaction>
      <reaction id="r220" name="r220" reversible="false">
        <listOfReactants>
          <speciesReference species="RNAPa_bound_mRNA0071_PPi" stoichiometry="1" constant="false"/>
        </listOfReactants>
        <listOfProducts>
          <speciesReference species="RNAPa_bound_mRNA0071" stoichiometry="1" constant="false"/>
          <speciesReference species="PPi" stoichiometry="1" constant="false"/>
        </listOfProducts>
        <kineticLaw>
          <math xmlns="http://www.w3.org/1998/Math/MathML">
            <apply>
              <times/>
              <ci> k_forward7 </ci>
              <ci> RNAPa_bound_mRNA0071_PPi </ci>
            </apply>
          </math>
          <listOfLocalParameters/>
        </kineticLaw>
      </reaction>
      <reaction id="r221" name="r221" reversible="false">
        <listOfReactants>
          <speciesReference species="RNAPa_bound_mRNA0071" stoichiometry="1" constant="false"/>
          <speciesReference species="GTP" stoichiometry="1" constant="false"/>
        </listOfReactants>
        <listOfProducts>
          <speciesReference species="RNAPa_bound_mRNA0071_GTP" stoichiometry="1" constant="false"/>
        </listOfProducts>
        <kineticLaw>
          <math xmlns="http://www.w3.org/1998/Math/MathML">
            <apply>
              <times/>
              <ci> k_forward5 </ci>
              <ci> RNAPa_bound_mRNA0071 </ci>
              <ci> GTP </ci>
            </apply>
          </math>
          <listOfLocalParameters/>
        </kineticLaw>
      </reaction>
      <reaction id="r222" name="r222" reversible="false">
        <listOfReactants>
          <speciesReference species="RNAPa_bound_mRNA0071_GTP" stoichiometry="1" constant="false"/>
        </listOfReactants>
        <listOfProducts>
          <speciesReference species="RNAPa_bound_mRNA0072_PPi" stoichiometry="1" constant="false"/>
        </listOfProducts>
        <kineticLaw>
          <math xmlns="http://www.w3.org/1998/Math/MathML">
            <apply>
              <times/>
              <ci> k_forward6 </ci>
              <ci> RNAPa_bound_mRNA0071_GTP </ci>
            </apply>
          </math>
          <listOfLocalParameters/>
        </kineticLaw>
      </reaction>
      <reaction id="r223" name="r223" reversible="false">
        <listOfReactants>
          <speciesReference species="RNAPa_bound_mRNA0072_PPi" stoichiometry="1" constant="false"/>
        </listOfReactants>
        <listOfProducts>
          <speciesReference species="RNAPa_bound_mRNA0072" stoichiometry="1" constant="false"/>
          <speciesReference species="PPi" stoichiometry="1" constant="false"/>
        </listOfProducts>
        <kineticLaw>
          <math xmlns="http://www.w3.org/1998/Math/MathML">
            <apply>
              <times/>
              <ci> k_forward7 </ci>
              <ci> RNAPa_bound_mRNA0072_PPi </ci>
            </apply>
          </math>
          <listOfLocalParameters/>
        </kineticLaw>
      </reaction>
      <reaction id="r224" name="r224" reversible="false">
        <listOfReactants>
          <speciesReference species="RNAPa_bound_mRNA0072" stoichiometry="1" constant="false"/>
          <speciesReference species="CTP" stoichiometry="1" constant="false"/>
        </listOfReactants>
        <listOfProducts>
          <speciesReference species="RNAPa_bound_mRNA0072_CTP" stoichiometry="1" constant="false"/>
        </listOfProducts>
        <kineticLaw>
          <math xmlns="http://www.w3.org/1998/Math/MathML">
            <apply>
              <times/>
              <ci> k_forward5 </ci>
              <ci> RNAPa_bound_mRNA0072 </ci>
              <ci> CTP </ci>
            </apply>
          </math>
          <listOfLocalParameters/>
        </kineticLaw>
      </reaction>
      <reaction id="r225" name="r225" reversible="false">
        <listOfReactants>
          <speciesReference species="RNAPa_bound_mRNA0072_CTP" stoichiometry="1" constant="false"/>
        </listOfReactants>
        <listOfProducts>
          <speciesReference species="RNAPa_bound_mRNA0073_PPi" stoichiometry="1" constant="false"/>
        </listOfProducts>
        <kineticLaw>
          <math xmlns="http://www.w3.org/1998/Math/MathML">
            <apply>
              <times/>
              <ci> k_forward6 </ci>
              <ci> RNAPa_bound_mRNA0072_CTP </ci>
            </apply>
          </math>
          <listOfLocalParameters/>
        </kineticLaw>
      </reaction>
      <reaction id="r226" name="r226" reversible="false">
        <listOfReactants>
          <speciesReference species="RNAPa_bound_mRNA0073_PPi" stoichiometry="1" constant="false"/>
        </listOfReactants>
        <listOfProducts>
          <speciesReference species="RNAPa_bound_mRNA0073" stoichiometry="1" constant="false"/>
          <speciesReference species="PPi" stoichiometry="1" constant="false"/>
        </listOfProducts>
        <kineticLaw>
          <math xmlns="http://www.w3.org/1998/Math/MathML">
            <apply>
              <times/>
              <ci> k_forward7 </ci>
              <ci> RNAPa_bound_mRNA0073_PPi </ci>
            </apply>
          </math>
          <listOfLocalParameters/>
        </kineticLaw>
      </reaction>
      <reaction id="r227" name="r227" reversible="false">
        <listOfReactants>
          <speciesReference species="RNAPa_bound_mRNA0073" stoichiometry="1" constant="false"/>
          <speciesReference species="UTP" stoichiometry="1" constant="false"/>
        </listOfReactants>
        <listOfProducts>
          <speciesReference species="RNAPa_bound_mRNA0073_UTP" stoichiometry="1" constant="false"/>
        </listOfProducts>
        <kineticLaw>
          <math xmlns="http://www.w3.org/1998/Math/MathML">
            <apply>
              <times/>
              <ci> k_forward5 </ci>
              <ci> RNAPa_bound_mRNA0073 </ci>
              <ci> UTP </ci>
            </apply>
          </math>
          <listOfLocalParameters/>
        </kineticLaw>
      </reaction>
      <reaction id="r228" name="r228" reversible="false">
        <listOfReactants>
          <speciesReference species="RNAPa_bound_mRNA0073_UTP" stoichiometry="1" constant="false"/>
        </listOfReactants>
        <listOfProducts>
          <speciesReference species="RNAPa_bound_mRNA0074_PPi" stoichiometry="1" constant="false"/>
        </listOfProducts>
        <kineticLaw>
          <math xmlns="http://www.w3.org/1998/Math/MathML">
            <apply>
              <times/>
              <ci> k_forward6 </ci>
              <ci> RNAPa_bound_mRNA0073_UTP </ci>
            </apply>
          </math>
          <listOfLocalParameters/>
        </kineticLaw>
      </reaction>
      <reaction id="r229" name="r229" reversible="false">
        <listOfReactants>
          <speciesReference species="RNAPa_bound_mRNA0074_PPi" stoichiometry="1" constant="false"/>
        </listOfReactants>
        <listOfProducts>
          <speciesReference species="RNAPa_bound_mRNA0074" stoichiometry="1" constant="false"/>
          <speciesReference species="PPi" stoichiometry="1" constant="false"/>
        </listOfProducts>
        <kineticLaw>
          <math xmlns="http://www.w3.org/1998/Math/MathML">
            <apply>
              <times/>
              <ci> k_forward7 </ci>
              <ci> RNAPa_bound_mRNA0074_PPi </ci>
            </apply>
          </math>
          <listOfLocalParameters/>
        </kineticLaw>
      </reaction>
      <reaction id="r230" name="r230" reversible="false">
        <listOfReactants>
          <speciesReference species="RNAPa_bound_mRNA0074" stoichiometry="1" constant="false"/>
          <speciesReference species="UTP" stoichiometry="1" constant="false"/>
        </listOfReactants>
        <listOfProducts>
          <speciesReference species="RNAPa_bound_mRNA0074_UTP" stoichiometry="1" constant="false"/>
        </listOfProducts>
        <kineticLaw>
          <math xmlns="http://www.w3.org/1998/Math/MathML">
            <apply>
              <times/>
              <ci> k_forward5 </ci>
              <ci> RNAPa_bound_mRNA0074 </ci>
              <ci> UTP </ci>
            </apply>
          </math>
          <listOfLocalParameters/>
        </kineticLaw>
      </reaction>
      <reaction id="r231" name="r231" reversible="false">
        <listOfReactants>
          <speciesReference species="RNAPa_bound_mRNA0074_UTP" stoichiometry="1" constant="false"/>
        </listOfReactants>
        <listOfProducts>
          <speciesReference species="RNAPa_bound_mRNA0075_PPi" stoichiometry="1" constant="false"/>
        </listOfProducts>
        <kineticLaw>
          <math xmlns="http://www.w3.org/1998/Math/MathML">
            <apply>
              <times/>
              <ci> k_forward6 </ci>
              <ci> RNAPa_bound_mRNA0074_UTP </ci>
            </apply>
          </math>
          <listOfLocalParameters/>
        </kineticLaw>
      </reaction>
      <reaction id="r232" name="r232" reversible="false">
        <listOfReactants>
          <speciesReference species="RNAPa_bound_mRNA0075_PPi" stoichiometry="1" constant="false"/>
        </listOfReactants>
        <listOfProducts>
          <speciesReference species="RNAPa_bound_mRNA0075" stoichiometry="1" constant="false"/>
          <speciesReference species="PPi" stoichiometry="1" constant="false"/>
        </listOfProducts>
        <kineticLaw>
          <math xmlns="http://www.w3.org/1998/Math/MathML">
            <apply>
              <times/>
              <ci> k_forward7 </ci>
              <ci> RNAPa_bound_mRNA0075_PPi </ci>
            </apply>
          </math>
          <listOfLocalParameters/>
        </kineticLaw>
      </reaction>
      <reaction id="r233" name="r233" reversible="false">
        <listOfReactants>
          <speciesReference species="RNAPa_bound_mRNA0075" stoichiometry="1" constant="false"/>
          <speciesReference species="UTP" stoichiometry="1" constant="false"/>
        </listOfReactants>
        <listOfProducts>
          <speciesReference species="RNAPa_bound_mRNA0075_UTP" stoichiometry="1" constant="false"/>
        </listOfProducts>
        <kineticLaw>
          <math xmlns="http://www.w3.org/1998/Math/MathML">
            <apply>
              <times/>
              <ci> k_forward5 </ci>
              <ci> RNAPa_bound_mRNA0075 </ci>
              <ci> UTP </ci>
            </apply>
          </math>
          <listOfLocalParameters/>
        </kineticLaw>
      </reaction>
      <reaction id="r234" name="r234" reversible="false">
        <listOfReactants>
          <speciesReference species="RNAPa_bound_mRNA0075_UTP" stoichiometry="1" constant="false"/>
        </listOfReactants>
        <listOfProducts>
          <speciesReference species="RNAPa_bound_mRNA0076_PPi" stoichiometry="1" constant="false"/>
        </listOfProducts>
        <kineticLaw>
          <math xmlns="http://www.w3.org/1998/Math/MathML">
            <apply>
              <times/>
              <ci> k_forward6 </ci>
              <ci> RNAPa_bound_mRNA0075_UTP </ci>
            </apply>
          </math>
          <listOfLocalParameters/>
        </kineticLaw>
      </reaction>
      <reaction id="r235" name="r235" reversible="false">
        <listOfReactants>
          <speciesReference species="RNAPa_bound_mRNA0076_PPi" stoichiometry="1" constant="false"/>
        </listOfReactants>
        <listOfProducts>
          <speciesReference species="RNAPa_bound_mRNA0076" stoichiometry="1" constant="false"/>
          <speciesReference species="PPi" stoichiometry="1" constant="false"/>
        </listOfProducts>
        <kineticLaw>
          <math xmlns="http://www.w3.org/1998/Math/MathML">
            <apply>
              <times/>
              <ci> k_forward7 </ci>
              <ci> RNAPa_bound_mRNA0076_PPi </ci>
            </apply>
          </math>
          <listOfLocalParameters/>
        </kineticLaw>
      </reaction>
      <reaction id="r236" name="r236" reversible="false">
        <listOfReactants>
          <speciesReference species="RNAPa_bound_mRNA0076" stoichiometry="1" constant="false"/>
          <speciesReference species="CTP" stoichiometry="1" constant="false"/>
        </listOfReactants>
        <listOfProducts>
          <speciesReference species="RNAPa_bound_mRNA0076_CTP" stoichiometry="1" constant="false"/>
        </listOfProducts>
        <kineticLaw>
          <math xmlns="http://www.w3.org/1998/Math/MathML">
            <apply>
              <times/>
              <ci> k_forward5 </ci>
              <ci> RNAPa_bound_mRNA0076 </ci>
              <ci> CTP </ci>
            </apply>
          </math>
          <listOfLocalParameters/>
        </kineticLaw>
      </reaction>
      <reaction id="r237" name="r237" reversible="false">
        <listOfReactants>
          <speciesReference species="RNAPa_bound_mRNA0076_CTP" stoichiometry="1" constant="false"/>
        </listOfReactants>
        <listOfProducts>
          <speciesReference species="RNAPa_bound_mRNA0077_PPi" stoichiometry="1" constant="false"/>
        </listOfProducts>
        <kineticLaw>
          <math xmlns="http://www.w3.org/1998/Math/MathML">
            <apply>
              <times/>
              <ci> k_forward6 </ci>
              <ci> RNAPa_bound_mRNA0076_CTP </ci>
            </apply>
          </math>
          <listOfLocalParameters/>
        </kineticLaw>
      </reaction>
      <reaction id="r238" name="r238" reversible="false">
        <listOfReactants>
          <speciesReference species="RNAPa_bound_mRNA0077_PPi" stoichiometry="1" constant="false"/>
        </listOfReactants>
        <listOfProducts>
          <speciesReference species="RNAPa_bound_mRNA0077" stoichiometry="1" constant="false"/>
          <speciesReference species="PPi" stoichiometry="1" constant="false"/>
        </listOfProducts>
        <kineticLaw>
          <math xmlns="http://www.w3.org/1998/Math/MathML">
            <apply>
              <times/>
              <ci> k_forward7 </ci>
              <ci> RNAPa_bound_mRNA0077_PPi </ci>
            </apply>
          </math>
          <listOfLocalParameters/>
        </kineticLaw>
      </reaction>
      <reaction id="r239" name="r239" reversible="false">
        <listOfReactants>
          <speciesReference species="RNAPa_bound_mRNA0077" stoichiometry="1" constant="false"/>
          <speciesReference species="CTP" stoichiometry="1" constant="false"/>
        </listOfReactants>
        <listOfProducts>
          <speciesReference species="RNAPa_bound_mRNA0077_CTP" stoichiometry="1" constant="false"/>
        </listOfProducts>
        <kineticLaw>
          <math xmlns="http://www.w3.org/1998/Math/MathML">
            <apply>
              <times/>
              <ci> k_forward5 </ci>
              <ci> RNAPa_bound_mRNA0077 </ci>
              <ci> CTP </ci>
            </apply>
          </math>
          <listOfLocalParameters/>
        </kineticLaw>
      </reaction>
      <reaction id="r240" name="r240" reversible="false">
        <listOfReactants>
          <speciesReference species="RNAPa_bound_mRNA0077_CTP" stoichiometry="1" constant="false"/>
        </listOfReactants>
        <listOfProducts>
          <speciesReference species="RNAPa_bound_mRNA0078_PPi" stoichiometry="1" constant="false"/>
        </listOfProducts>
        <kineticLaw>
          <math xmlns="http://www.w3.org/1998/Math/MathML">
            <apply>
              <times/>
              <ci> k_forward6 </ci>
              <ci> RNAPa_bound_mRNA0077_CTP </ci>
            </apply>
          </math>
          <listOfLocalParameters/>
        </kineticLaw>
      </reaction>
      <reaction id="r241" name="r241" reversible="false">
        <listOfReactants>
          <speciesReference species="RNAPa_bound_mRNA0078_PPi" stoichiometry="1" constant="false"/>
        </listOfReactants>
        <listOfProducts>
          <speciesReference species="RNAPa_bound_mRNA0078" stoichiometry="1" constant="false"/>
          <speciesReference species="PPi" stoichiometry="1" constant="false"/>
        </listOfProducts>
        <kineticLaw>
          <math xmlns="http://www.w3.org/1998/Math/MathML">
            <apply>
              <times/>
              <ci> k_forward7 </ci>
              <ci> RNAPa_bound_mRNA0078_PPi </ci>
            </apply>
          </math>
          <listOfLocalParameters/>
        </kineticLaw>
      </reaction>
      <reaction id="r242" name="r242" reversible="false">
        <listOfReactants>
          <speciesReference species="RNAPa_bound_mRNA0078" stoichiometry="1" constant="false"/>
          <speciesReference species="UTP" stoichiometry="1" constant="false"/>
        </listOfReactants>
        <listOfProducts>
          <speciesReference species="RNAPa_bound_mRNA0078_UTP" stoichiometry="1" constant="false"/>
        </listOfProducts>
        <kineticLaw>
          <math xmlns="http://www.w3.org/1998/Math/MathML">
            <apply>
              <times/>
              <ci> k_forward5 </ci>
              <ci> RNAPa_bound_mRNA0078 </ci>
              <ci> UTP </ci>
            </apply>
          </math>
          <listOfLocalParameters/>
        </kineticLaw>
      </reaction>
      <reaction id="r243" name="r243" reversible="false">
        <listOfReactants>
          <speciesReference species="RNAPa_bound_mRNA0078_UTP" stoichiometry="1" constant="false"/>
        </listOfReactants>
        <listOfProducts>
          <speciesReference species="RNAPa_bound_mRNA0079_PPi" stoichiometry="1" constant="false"/>
        </listOfProducts>
        <kineticLaw>
          <math xmlns="http://www.w3.org/1998/Math/MathML">
            <apply>
              <times/>
              <ci> k_forward6 </ci>
              <ci> RNAPa_bound_mRNA0078_UTP </ci>
            </apply>
          </math>
          <listOfLocalParameters/>
        </kineticLaw>
      </reaction>
      <reaction id="r244" name="r244" reversible="false">
        <listOfReactants>
          <speciesReference species="RNAPa_bound_mRNA0079_PPi" stoichiometry="1" constant="false"/>
        </listOfReactants>
        <listOfProducts>
          <speciesReference species="RNAPa_bound_mRNA0079" stoichiometry="1" constant="false"/>
          <speciesReference species="PPi" stoichiometry="1" constant="false"/>
        </listOfProducts>
        <kineticLaw>
          <math xmlns="http://www.w3.org/1998/Math/MathML">
            <apply>
              <times/>
              <ci> k_forward7 </ci>
              <ci> RNAPa_bound_mRNA0079_PPi </ci>
            </apply>
          </math>
          <listOfLocalParameters/>
        </kineticLaw>
      </reaction>
      <reaction id="r245" name="r245" reversible="false">
        <listOfReactants>
          <speciesReference species="RNAPa_bound_mRNA0079" stoichiometry="1" constant="false"/>
          <speciesReference species="UTP" stoichiometry="1" constant="false"/>
        </listOfReactants>
        <listOfProducts>
          <speciesReference species="RNAPa_bound_mRNA0079_UTP" stoichiometry="1" constant="false"/>
        </listOfProducts>
        <kineticLaw>
          <math xmlns="http://www.w3.org/1998/Math/MathML">
            <apply>
              <times/>
              <ci> k_forward5 </ci>
              <ci> RNAPa_bound_mRNA0079 </ci>
              <ci> UTP </ci>
            </apply>
          </math>
          <listOfLocalParameters/>
        </kineticLaw>
      </reaction>
      <reaction id="r246" name="r246" reversible="false">
        <listOfReactants>
          <speciesReference species="RNAPa_bound_mRNA0079_UTP" stoichiometry="1" constant="false"/>
        </listOfReactants>
        <listOfProducts>
          <speciesReference species="RNAPa_bound_mRNA0080_PPi" stoichiometry="1" constant="false"/>
        </listOfProducts>
        <kineticLaw>
          <math xmlns="http://www.w3.org/1998/Math/MathML">
            <apply>
              <times/>
              <ci> k_forward6 </ci>
              <ci> RNAPa_bound_mRNA0079_UTP </ci>
            </apply>
          </math>
          <listOfLocalParameters/>
        </kineticLaw>
      </reaction>
      <reaction id="r247" name="r247" reversible="false">
        <listOfReactants>
          <speciesReference species="RNAPa_bound_mRNA0080_PPi" stoichiometry="1" constant="false"/>
        </listOfReactants>
        <listOfProducts>
          <speciesReference species="RNAPa_bound_mRNA0080" stoichiometry="1" constant="false"/>
          <speciesReference species="PPi" stoichiometry="1" constant="false"/>
        </listOfProducts>
        <kineticLaw>
          <math xmlns="http://www.w3.org/1998/Math/MathML">
            <apply>
              <times/>
              <ci> k_forward7 </ci>
              <ci> RNAPa_bound_mRNA0080_PPi </ci>
            </apply>
          </math>
          <listOfLocalParameters/>
        </kineticLaw>
      </reaction>
      <reaction id="r248" name="r248" reversible="false">
        <listOfReactants>
          <speciesReference species="RNAPa_bound_mRNA0080" stoichiometry="1" constant="false"/>
          <speciesReference species="CTP" stoichiometry="1" constant="false"/>
        </listOfReactants>
        <listOfProducts>
          <speciesReference species="RNAPa_bound_mRNA0080_CTP" stoichiometry="1" constant="false"/>
        </listOfProducts>
        <kineticLaw>
          <math xmlns="http://www.w3.org/1998/Math/MathML">
            <apply>
              <times/>
              <ci> k_forward5 </ci>
              <ci> RNAPa_bound_mRNA0080 </ci>
              <ci> CTP </ci>
            </apply>
          </math>
          <listOfLocalParameters/>
        </kineticLaw>
      </reaction>
      <reaction id="r249" name="r249" reversible="false">
        <listOfReactants>
          <speciesReference species="RNAPa_bound_mRNA0080_CTP" stoichiometry="1" constant="false"/>
        </listOfReactants>
        <listOfProducts>
          <speciesReference species="RNAPa_bound_mRNA0081_PPi" stoichiometry="1" constant="false"/>
        </listOfProducts>
        <kineticLaw>
          <math xmlns="http://www.w3.org/1998/Math/MathML">
            <apply>
              <times/>
              <ci> k_forward6 </ci>
              <ci> RNAPa_bound_mRNA0080_CTP </ci>
            </apply>
          </math>
          <listOfLocalParameters/>
        </kineticLaw>
      </reaction>
      <reaction id="r250" name="r250" reversible="false">
        <listOfReactants>
          <speciesReference species="RNAPa_bound_mRNA0081_PPi" stoichiometry="1" constant="false"/>
        </listOfReactants>
        <listOfProducts>
          <speciesReference species="RNAPa_bound_mRNA0081" stoichiometry="1" constant="false"/>
          <speciesReference species="PPi" stoichiometry="1" constant="false"/>
        </listOfProducts>
        <kineticLaw>
          <math xmlns="http://www.w3.org/1998/Math/MathML">
            <apply>
              <times/>
              <ci> k_forward7 </ci>
              <ci> RNAPa_bound_mRNA0081_PPi </ci>
            </apply>
          </math>
          <listOfLocalParameters/>
        </kineticLaw>
      </reaction>
      <reaction id="r251" name="r251" reversible="false">
        <listOfReactants>
          <speciesReference species="RNAPa_bound_mRNA0081" stoichiometry="1" constant="false"/>
          <speciesReference species="GTP" stoichiometry="1" constant="false"/>
        </listOfReactants>
        <listOfProducts>
          <speciesReference species="RNAPa_bound_mRNA0081_GTP" stoichiometry="1" constant="false"/>
        </listOfProducts>
        <kineticLaw>
          <math xmlns="http://www.w3.org/1998/Math/MathML">
            <apply>
              <times/>
              <ci> k_forward5 </ci>
              <ci> RNAPa_bound_mRNA0081 </ci>
              <ci> GTP </ci>
            </apply>
          </math>
          <listOfLocalParameters/>
        </kineticLaw>
      </reaction>
      <reaction id="r252" name="r252" reversible="false">
        <listOfReactants>
          <speciesReference species="RNAPa_bound_mRNA0081_GTP" stoichiometry="1" constant="false"/>
        </listOfReactants>
        <listOfProducts>
          <speciesReference species="RNAPa_bound_mRNA0082_PPi" stoichiometry="1" constant="false"/>
        </listOfProducts>
        <kineticLaw>
          <math xmlns="http://www.w3.org/1998/Math/MathML">
            <apply>
              <times/>
              <ci> k_forward6 </ci>
              <ci> RNAPa_bound_mRNA0081_GTP </ci>
            </apply>
          </math>
          <listOfLocalParameters/>
        </kineticLaw>
      </reaction>
      <reaction id="r253" name="r253" reversible="false">
        <listOfReactants>
          <speciesReference species="RNAPa_bound_mRNA0082_PPi" stoichiometry="1" constant="false"/>
        </listOfReactants>
        <listOfProducts>
          <speciesReference species="RNAPa_bound_mRNA0082" stoichiometry="1" constant="false"/>
          <speciesReference species="PPi" stoichiometry="1" constant="false"/>
        </listOfProducts>
        <kineticLaw>
          <math xmlns="http://www.w3.org/1998/Math/MathML">
            <apply>
              <times/>
              <ci> k_forward7 </ci>
              <ci> RNAPa_bound_mRNA0082_PPi </ci>
            </apply>
          </math>
          <listOfLocalParameters/>
        </kineticLaw>
      </reaction>
      <reaction id="r254" name="r254" reversible="false">
        <listOfReactants>
          <speciesReference species="RNAPa_bound_mRNA0082" stoichiometry="1" constant="false"/>
          <speciesReference species="ATP" stoichiometry="1" constant="false"/>
        </listOfReactants>
        <listOfProducts>
          <speciesReference species="RNAPa_bound_mRNA0082_ATP" stoichiometry="1" constant="false"/>
        </listOfProducts>
        <kineticLaw>
          <math xmlns="http://www.w3.org/1998/Math/MathML">
            <apply>
              <times/>
              <ci> k_forward5 </ci>
              <ci> RNAPa_bound_mRNA0082 </ci>
              <ci> ATP </ci>
            </apply>
          </math>
          <listOfLocalParameters/>
        </kineticLaw>
      </reaction>
      <reaction id="r255" name="r255" reversible="false">
        <listOfReactants>
          <speciesReference species="RNAPa_bound_mRNA0082_ATP" stoichiometry="1" constant="false"/>
        </listOfReactants>
        <listOfProducts>
          <speciesReference species="RNAPa_bound_mRNA0083_PPi" stoichiometry="1" constant="false"/>
        </listOfProducts>
        <kineticLaw>
          <math xmlns="http://www.w3.org/1998/Math/MathML">
            <apply>
              <times/>
              <ci> k_forward6 </ci>
              <ci> RNAPa_bound_mRNA0082_ATP </ci>
            </apply>
          </math>
          <listOfLocalParameters/>
        </kineticLaw>
      </reaction>
      <reaction id="r256" name="r256" reversible="false">
        <listOfReactants>
          <speciesReference species="RNAPa_bound_mRNA0083_PPi" stoichiometry="1" constant="false"/>
        </listOfReactants>
        <listOfProducts>
          <speciesReference species="RNAPa_bound_mRNA0083" stoichiometry="1" constant="false"/>
          <speciesReference species="PPi" stoichiometry="1" constant="false"/>
        </listOfProducts>
        <kineticLaw>
          <math xmlns="http://www.w3.org/1998/Math/MathML">
            <apply>
              <times/>
              <ci> k_forward7 </ci>
              <ci> RNAPa_bound_mRNA0083_PPi </ci>
            </apply>
          </math>
          <listOfLocalParameters/>
        </kineticLaw>
      </reaction>
      <reaction id="r257" name="r257" reversible="false">
        <listOfReactants>
          <speciesReference species="RNAPa_bound_mRNA0083" stoichiometry="1" constant="false"/>
          <speciesReference species="CTP" stoichiometry="1" constant="false"/>
        </listOfReactants>
        <listOfProducts>
          <speciesReference species="RNAPa_bound_mRNA0083_CTP" stoichiometry="1" constant="false"/>
        </listOfProducts>
        <kineticLaw>
          <math xmlns="http://www.w3.org/1998/Math/MathML">
            <apply>
              <times/>
              <ci> k_forward5 </ci>
              <ci> RNAPa_bound_mRNA0083 </ci>
              <ci> CTP </ci>
            </apply>
          </math>
          <listOfLocalParameters/>
        </kineticLaw>
      </reaction>
      <reaction id="r258" name="r258" reversible="false">
        <listOfReactants>
          <speciesReference species="RNAPa_bound_mRNA0083_CTP" stoichiometry="1" constant="false"/>
        </listOfReactants>
        <listOfProducts>
          <speciesReference species="RNAPa_bound_mRNA0084_PPi" stoichiometry="1" constant="false"/>
        </listOfProducts>
        <kineticLaw>
          <math xmlns="http://www.w3.org/1998/Math/MathML">
            <apply>
              <times/>
              <ci> k_forward6 </ci>
              <ci> RNAPa_bound_mRNA0083_CTP </ci>
            </apply>
          </math>
          <listOfLocalParameters/>
        </kineticLaw>
      </reaction>
      <reaction id="r259" name="r259" reversible="false">
        <listOfReactants>
          <speciesReference species="RNAPa_bound_mRNA0084_PPi" stoichiometry="1" constant="false"/>
        </listOfReactants>
        <listOfProducts>
          <speciesReference species="RNAPa_bound_mRNA0084" stoichiometry="1" constant="false"/>
          <speciesReference species="PPi" stoichiometry="1" constant="false"/>
        </listOfProducts>
        <kineticLaw>
          <math xmlns="http://www.w3.org/1998/Math/MathML">
            <apply>
              <times/>
              <ci> k_forward7 </ci>
              <ci> RNAPa_bound_mRNA0084_PPi </ci>
            </apply>
          </math>
          <listOfLocalParameters/>
        </kineticLaw>
      </reaction>
      <reaction id="r260" name="r260" reversible="false">
        <listOfReactants>
          <speciesReference species="RNAPa_bound_mRNA0084" stoichiometry="1" constant="false"/>
          <speciesReference species="UTP" stoichiometry="1" constant="false"/>
        </listOfReactants>
        <listOfProducts>
          <speciesReference species="RNAPa_bound_mRNA0084_UTP" stoichiometry="1" constant="false"/>
        </listOfProducts>
        <kineticLaw>
          <math xmlns="http://www.w3.org/1998/Math/MathML">
            <apply>
              <times/>
              <ci> k_forward5 </ci>
              <ci> RNAPa_bound_mRNA0084 </ci>
              <ci> UTP </ci>
            </apply>
          </math>
          <listOfLocalParameters/>
        </kineticLaw>
      </reaction>
      <reaction id="r261" name="r261" reversible="false">
        <listOfReactants>
          <speciesReference species="RNAPa_bound_mRNA0084_UTP" stoichiometry="1" constant="false"/>
        </listOfReactants>
        <listOfProducts>
          <speciesReference species="RNAPa_bound_mRNA0085_PPi" stoichiometry="1" constant="false"/>
        </listOfProducts>
        <kineticLaw>
          <math xmlns="http://www.w3.org/1998/Math/MathML">
            <apply>
              <times/>
              <ci> k_forward6 </ci>
              <ci> RNAPa_bound_mRNA0084_UTP </ci>
            </apply>
          </math>
          <listOfLocalParameters/>
        </kineticLaw>
      </reaction>
      <reaction id="r262" name="r262" reversible="false">
        <listOfReactants>
          <speciesReference species="RNAPa_bound_mRNA0085_PPi" stoichiometry="1" constant="false"/>
        </listOfReactants>
        <listOfProducts>
          <speciesReference species="RNAPa_bound_mRNA0085" stoichiometry="1" constant="false"/>
          <speciesReference species="PPi" stoichiometry="1" constant="false"/>
        </listOfProducts>
        <kineticLaw>
          <math xmlns="http://www.w3.org/1998/Math/MathML">
            <apply>
              <times/>
              <ci> k_forward7 </ci>
              <ci> RNAPa_bound_mRNA0085_PPi </ci>
            </apply>
          </math>
          <listOfLocalParameters/>
        </kineticLaw>
      </reaction>
      <reaction id="r263" name="r263" reversible="false">
        <listOfReactants>
          <speciesReference species="RNAPa_bound_mRNA0085" stoichiometry="1" constant="false"/>
          <speciesReference species="CTP" stoichiometry="1" constant="false"/>
        </listOfReactants>
        <listOfProducts>
          <speciesReference species="RNAPa_bound_mRNA0085_CTP" stoichiometry="1" constant="false"/>
        </listOfProducts>
        <kineticLaw>
          <math xmlns="http://www.w3.org/1998/Math/MathML">
            <apply>
              <times/>
              <ci> k_forward5 </ci>
              <ci> RNAPa_bound_mRNA0085 </ci>
              <ci> CTP </ci>
            </apply>
          </math>
          <listOfLocalParameters/>
        </kineticLaw>
      </reaction>
      <reaction id="r264" name="r264" reversible="false">
        <listOfReactants>
          <speciesReference species="RNAPa_bound_mRNA0085_CTP" stoichiometry="1" constant="false"/>
        </listOfReactants>
        <listOfProducts>
          <speciesReference species="RNAPa_bound_mRNA0086_PPi" stoichiometry="1" constant="false"/>
        </listOfProducts>
        <kineticLaw>
          <math xmlns="http://www.w3.org/1998/Math/MathML">
            <apply>
              <times/>
              <ci> k_forward6 </ci>
              <ci> RNAPa_bound_mRNA0085_CTP </ci>
            </apply>
          </math>
          <listOfLocalParameters/>
        </kineticLaw>
      </reaction>
      <reaction id="r265" name="r265" reversible="false">
        <listOfReactants>
          <speciesReference species="RNAPa_bound_mRNA0086_PPi" stoichiometry="1" constant="false"/>
        </listOfReactants>
        <listOfProducts>
          <speciesReference species="RNAPa_bound_mRNA0086" stoichiometry="1" constant="false"/>
          <speciesReference species="PPi" stoichiometry="1" constant="false"/>
        </listOfProducts>
        <kineticLaw>
          <math xmlns="http://www.w3.org/1998/Math/MathML">
            <apply>
              <times/>
              <ci> k_forward7 </ci>
              <ci> RNAPa_bound_mRNA0086_PPi </ci>
            </apply>
          </math>
          <listOfLocalParameters/>
        </kineticLaw>
      </reaction>
      <reaction id="r266" name="r266" reversible="false">
        <listOfReactants>
          <speciesReference species="RNAPa_bound_mRNA0086" stoichiometry="1" constant="false"/>
          <speciesReference species="ATP" stoichiometry="1" constant="false"/>
        </listOfReactants>
        <listOfProducts>
          <speciesReference species="RNAPa_bound_mRNA0086_ATP" stoichiometry="1" constant="false"/>
        </listOfProducts>
        <kineticLaw>
          <math xmlns="http://www.w3.org/1998/Math/MathML">
            <apply>
              <times/>
              <ci> k_forward5 </ci>
              <ci> RNAPa_bound_mRNA0086 </ci>
              <ci> ATP </ci>
            </apply>
          </math>
          <listOfLocalParameters/>
        </kineticLaw>
      </reaction>
      <reaction id="r267" name="r267" reversible="false">
        <listOfReactants>
          <speciesReference species="RNAPa_bound_mRNA0086_ATP" stoichiometry="1" constant="false"/>
        </listOfReactants>
        <listOfProducts>
          <speciesReference species="RNAPa_bound_mRNA0087_PPi" stoichiometry="1" constant="false"/>
        </listOfProducts>
        <kineticLaw>
          <math xmlns="http://www.w3.org/1998/Math/MathML">
            <apply>
              <times/>
              <ci> k_forward6 </ci>
              <ci> RNAPa_bound_mRNA0086_ATP </ci>
            </apply>
          </math>
          <listOfLocalParameters/>
        </kineticLaw>
      </reaction>
      <reaction id="r268" name="r268" reversible="false">
        <listOfReactants>
          <speciesReference species="RNAPa_bound_mRNA0087_PPi" stoichiometry="1" constant="false"/>
        </listOfReactants>
        <listOfProducts>
          <speciesReference species="RNAPa_bound_mRNA0087" stoichiometry="1" constant="false"/>
          <speciesReference species="PPi" stoichiometry="1" constant="false"/>
        </listOfProducts>
        <kineticLaw>
          <math xmlns="http://www.w3.org/1998/Math/MathML">
            <apply>
              <times/>
              <ci> k_forward7 </ci>
              <ci> RNAPa_bound_mRNA0087_PPi </ci>
            </apply>
          </math>
          <listOfLocalParameters/>
        </kineticLaw>
      </reaction>
      <reaction id="r269" name="r269" reversible="false">
        <listOfReactants>
          <speciesReference species="RNAPa_bound_mRNA0087" stoichiometry="1" constant="false"/>
          <speciesReference species="ATP" stoichiometry="1" constant="false"/>
        </listOfReactants>
        <listOfProducts>
          <speciesReference species="RNAPa_bound_mRNA0087_ATP" stoichiometry="1" constant="false"/>
        </listOfProducts>
        <kineticLaw>
          <math xmlns="http://www.w3.org/1998/Math/MathML">
            <apply>
              <times/>
              <ci> k_forward5 </ci>
              <ci> RNAPa_bound_mRNA0087 </ci>
              <ci> ATP </ci>
            </apply>
          </math>
          <listOfLocalParameters/>
        </kineticLaw>
      </reaction>
      <reaction id="r270" name="r270" reversible="false">
        <listOfReactants>
          <speciesReference species="RNAPa_bound_mRNA0087_ATP" stoichiometry="1" constant="false"/>
        </listOfReactants>
        <listOfProducts>
          <speciesReference species="RNAPa_bound_mRNA0088_PPi" stoichiometry="1" constant="false"/>
        </listOfProducts>
        <kineticLaw>
          <math xmlns="http://www.w3.org/1998/Math/MathML">
            <apply>
              <times/>
              <ci> k_forward6 </ci>
              <ci> RNAPa_bound_mRNA0087_ATP </ci>
            </apply>
          </math>
          <listOfLocalParameters/>
        </kineticLaw>
      </reaction>
      <reaction id="r271" name="r271" reversible="false">
        <listOfReactants>
          <speciesReference species="RNAPa_bound_mRNA0088_PPi" stoichiometry="1" constant="false"/>
        </listOfReactants>
        <listOfProducts>
          <speciesReference species="RNAPa_bound_mRNA0088" stoichiometry="1" constant="false"/>
          <speciesReference species="PPi" stoichiometry="1" constant="false"/>
        </listOfProducts>
        <kineticLaw>
          <math xmlns="http://www.w3.org/1998/Math/MathML">
            <apply>
              <times/>
              <ci> k_forward7 </ci>
              <ci> RNAPa_bound_mRNA0088_PPi </ci>
            </apply>
          </math>
          <listOfLocalParameters/>
        </kineticLaw>
      </reaction>
      <reaction id="r272" name="r272" reversible="false">
        <listOfReactants>
          <speciesReference species="RNAPa_bound_mRNA0088" stoichiometry="1" constant="false"/>
          <speciesReference species="CTP" stoichiometry="1" constant="false"/>
        </listOfReactants>
        <listOfProducts>
          <speciesReference species="RNAPa_bound_mRNA0088_CTP" stoichiometry="1" constant="false"/>
        </listOfProducts>
        <kineticLaw>
          <math xmlns="http://www.w3.org/1998/Math/MathML">
            <apply>
              <times/>
              <ci> k_forward5 </ci>
              <ci> RNAPa_bound_mRNA0088 </ci>
              <ci> CTP </ci>
            </apply>
          </math>
          <listOfLocalParameters/>
        </kineticLaw>
      </reaction>
      <reaction id="r273" name="r273" reversible="false">
        <listOfReactants>
          <speciesReference species="RNAPa_bound_mRNA0088_CTP" stoichiometry="1" constant="false"/>
        </listOfReactants>
        <listOfProducts>
          <speciesReference species="RNAPa_bound_mRNA0089_PPi" stoichiometry="1" constant="false"/>
        </listOfProducts>
        <kineticLaw>
          <math xmlns="http://www.w3.org/1998/Math/MathML">
            <apply>
              <times/>
              <ci> k_forward6 </ci>
              <ci> RNAPa_bound_mRNA0088_CTP </ci>
            </apply>
          </math>
          <listOfLocalParameters/>
        </kineticLaw>
      </reaction>
      <reaction id="r274" name="r274" reversible="false">
        <listOfReactants>
          <speciesReference species="RNAPa_bound_mRNA0089_PPi" stoichiometry="1" constant="false"/>
        </listOfReactants>
        <listOfProducts>
          <speciesReference species="RNAPa_bound_mRNA0089" stoichiometry="1" constant="false"/>
          <speciesReference species="PPi" stoichiometry="1" constant="false"/>
        </listOfProducts>
        <kineticLaw>
          <math xmlns="http://www.w3.org/1998/Math/MathML">
            <apply>
              <times/>
              <ci> k_forward7 </ci>
              <ci> RNAPa_bound_mRNA0089_PPi </ci>
            </apply>
          </math>
          <listOfLocalParameters/>
        </kineticLaw>
      </reaction>
      <reaction id="r275" name="r275" reversible="false">
        <listOfReactants>
          <speciesReference species="RNAPa_bound_mRNA0089" stoichiometry="1" constant="false"/>
        </listOfReactants>
        <listOfProducts>
          <speciesReference species="RNAPa" stoichiometry="1" constant="false"/>
          <speciesReference species="DNA" stoichiometry="1" constant="false"/>
          <speciesReference species="mRNA" stoichiometry="1" constant="false"/>
        </listOfProducts>
        <kineticLaw>
          <math xmlns="http://www.w3.org/1998/Math/MathML">
            <apply>
              <times/>
              <ci> k_forward8 </ci>
              <ci> RNAPa_bound_mRNA0089 </ci>
            </apply>
          </math>
          <listOfLocalParameters/>
        </kineticLaw>
      </reaction>
    </listOfReactions>
  </model>
</sbml>
```
