## Supporting scripts, data, and simulation results. for "A chemical reaction network model of PURE": PURE_TL_Model_degfp.xml (part 1 of 5)

```
<?xml version="1.0" encoding="UTF-8"?>
<sbml xmlns="http://www.sbml.org/sbml/level3/version2/core" level="3" version="2">
  <model id="biocrnpyler_746401" name="biocrnpyler_746401" substanceUnits="mole" timeUnits="second" volumeUnits="litre" areaUnits="square_metre" lengthUnits="metre" extentUnits="mole">
    <listOfUnitDefinitions>
      <unitDefinition id="square_metre">
        <listOfUnits>
          <unit kind="metre" exponent="2" scale="0" multiplier="1"/>
        </listOfUnits>
      </unitDefinition>
    </listOfUnitDefinitions>
    <listOfCompartments>
      <compartment id="default" name="default" spatialDimensions="3" size="1e-06" constant="true"/>
    </listOfCompartments>
    <listOfSpecies>
      <species id="ADP" name="ADP" compartment="default" initialConcentration="0" substanceUnits="mole" hasOnlySubstanceUnits="false" boundaryCondition="false" constant="false"/>
      <species id="AMP" name="AMP" compartment="default" initialConcentration="0" substanceUnits="mole" hasOnlySubstanceUnits="false" boundaryCondition="false" constant="false"/>
      <species id="ATP" name="ATP" compartment="default" initialConcentration="0" substanceUnits="mole" hasOnlySubstanceUnits="false" boundaryCondition="false" constant="false"/>
      <species id="CK" name="CK" compartment="default" initialConcentration="0" substanceUnits="mole" hasOnlySubstanceUnits="false" boundaryCondition="false" constant="false"/>
      <species id="CK_ADP" name="CK_ADP" compartment="default" initialConcentration="0" substanceUnits="mole" hasOnlySubstanceUnits="false" boundaryCondition="false" constant="false"/>
      <species id="CK_ATP" name="CK_ATP" compartment="default" initialConcentration="0" substanceUnits="mole" hasOnlySubstanceUnits="false" boundaryCondition="false" constant="false"/>
      <species id="CK_CP" name="CK_CP" compartment="default" initialConcentration="0" substanceUnits="mole" hasOnlySubstanceUnits="false" boundaryCondition="false" constant="false"/>
      <species id="CK_CP_ADP" name="CK_CP_ADP" compartment="default" initialConcentration="0" substanceUnits="mole" hasOnlySubstanceUnits="false" boundaryCondition="false" constant="false"/>
      <species id="CK_Cr" name="CK_Cr" compartment="default" initialConcentration="0" substanceUnits="mole" hasOnlySubstanceUnits="false" boundaryCondition="false" constant="false"/>
      <species id="CK_Cr_ATP" name="CK_Cr_ATP" compartment="default" initialConcentration="0" substanceUnits="mole" hasOnlySubstanceUnits="false" boundaryCondition="false" constant="false"/>
      <species id="CK_degraded" name="CK_degraded" compartment="default" initialConcentration="0" substanceUnits="mole" hasOnlySubstanceUnits="false" boundaryCondition="false" constant="false"/>
      <species id="CP" name="CP" compartment="default" initialConcentration="0" substanceUnits="mole" hasOnlySubstanceUnits="false" boundaryCondition="false" constant="false"/>
      <species id="Cr" name="Cr" compartment="default" initialConcentration="0" substanceUnits="mole" hasOnlySubstanceUnits="false" boundaryCondition="false" constant="false"/>
      <species id="EFG" name="EFG" compartment="default" initialConcentration="0" substanceUnits="mole" hasOnlySubstanceUnits="false" boundaryCondition="false" constant="false"/>
      <species id="EFG_degraded" name="EFG_degraded" compartment="default" initialConcentration="0" substanceUnits="mole" hasOnlySubstanceUnits="false" boundaryCondition="false" constant="false"/>
      <species id="EFG_GDP" name="EFG_GDP" compartment="default" initialConcentration="0" substanceUnits="mole" hasOnlySubstanceUnits="false" boundaryCondition="false" constant="false"/>
      <species id="EFG_GTP" name="EFG_GTP" compartment="default" initialConcentration="0" substanceUnits="mole" hasOnlySubstanceUnits="false" boundaryCondition="false" constant="false"/>
      <species id="EFTs" name="EFTs" compartment="default" initialConcentration="0" substanceUnits="mole" hasOnlySubstanceUnits="false" boundaryCondition="false" constant="false"/>
      <species id="EFTs_degraded" name="EFTs_degraded" compartment="default" initialConcentration="0" substanceUnits="mole" hasOnlySubstanceUnits="false" boundaryCondition="false" constant="false"/>
      <species id="EFTu" name="EFTu" compartment="default" initialConcentration="0" substanceUnits="mole" hasOnlySubstanceUnits="false" boundaryCondition="false" constant="false"/>
      <species id="EFTu_degraded" name="EFTu_degraded" compartment="default" initialConcentration="0" substanceUnits="mole" hasOnlySubstanceUnits="false" boundaryCondition="false" constant="false"/>
      <species id="EFTu_EFTs" name="EFTu_EFTs" compartment="default" initialConcentration="0" substanceUnits="mole" hasOnlySubstanceUnits="false" boundaryCondition="false" constant="false"/>
      <species id="EFTu_GDP" name="EFTu_GDP" compartment="default" initialConcentration="0" substanceUnits="mole" hasOnlySubstanceUnits="false" boundaryCondition="false" constant="false"/>
      <species id="EFTu_GDP_EFTs" name="EFTu_GDP_EFTs" compartment="default" initialConcentration="0" substanceUnits="mole" hasOnlySubstanceUnits="false" boundaryCondition="false" constant="false"/>
      <species id="EFTu_GTP" name="EFTu_GTP" compartment="default" initialConcentration="0" substanceUnits="mole" hasOnlySubstanceUnits="false" boundaryCondition="false" constant="false"/>
      <species id="EFTu_GTP_EFTs" name="EFTu_GTP_EFTs" compartment="default" initialConcentration="0" substanceUnits="mole" hasOnlySubstanceUnits="false" boundaryCondition="false" constant="false"/>
      <species id="FD" name="FD" compartment="default" initialConcentration="0" substanceUnits="mole" hasOnlySubstanceUnits="false" boundaryCondition="false" constant="false"/>
      <species id="GDP" name="GDP" compartment="default" initialConcentration="0" substanceUnits="mole" hasOnlySubstanceUnits="false" boundaryCondition="false" constant="false"/>
      <species id="GMP" name="GMP" compartment="default" initialConcentration="0" substanceUnits="mole" hasOnlySubstanceUnits="false" boundaryCondition="false" constant="false"/>
      <species id="GTP" name="GTP" compartment="default" initialConcentration="0" substanceUnits="mole" hasOnlySubstanceUnits="false" boundaryCondition="false" constant="false"/>
      <species id="IF1" name="IF1" compartment="default" initialConcentration="0" substanceUnits="mole" hasOnlySubstanceUnits="false" boundaryCondition="false" constant="false"/>
      <species id="IF1_degraded" name="IF1_degraded" compartment="default" initialConcentration="0" substanceUnits="mole" hasOnlySubstanceUnits="false" boundaryCondition="false" constant="false"/>
      <species id="IF2" name="IF2" compartment="default" initialConcentration="0" substanceUnits="mole" hasOnlySubstanceUnits="false" boundaryCondition="false" constant="false"/>
      <species id="IF2_degraded" name="IF2_degraded" compartment="default" initialConcentration="0" substanceUnits="mole" hasOnlySubstanceUnits="false" boundaryCondition="false" constant="false"/>
      <species id="IF2_GDP" name="IF2_GDP" compartment="default" initialConcentration="0" substanceUnits="mole" hasOnlySubstanceUnits="false" boundaryCondition="false" constant="false"/>
      <species id="IF2_GTP" name="IF2_GTP" compartment="default" initialConcentration="0" substanceUnits="mole" hasOnlySubstanceUnits="false" boundaryCondition="false" constant="false"/>
      <species id="IF2_GTP_fMettRNAfMetCAU" name="IF2_GTP_fMettRNAfMetCAU" compartment="default" initialConcentration="0" substanceUnits="mole" hasOnlySubstanceUnits="false" boundaryCondition="false" constant="false"/>
      <species id="IF3" name="IF3" compartment="default" initialConcentration="0" substanceUnits="mole" hasOnlySubstanceUnits="false" boundaryCondition="false" constant="false"/>
      <species id="IF3_degraded" name="IF3_degraded" compartment="default" initialConcentration="0" substanceUnits="mole" hasOnlySubstanceUnits="false" boundaryCondition="false" constant="false"/>
      <species id="MK" name="MK" compartment="default" initialConcentration="0" substanceUnits="mole" hasOnlySubstanceUnits="false" boundaryCondition="false" constant="false"/>
      <species id="MK_ADP_1" name="MK_ADP_1" compartment="default" initialConcentration="0" substanceUnits="mole" hasOnlySubstanceUnits="false" boundaryCondition="false" constant="false"/>
      <species id="MK_ADP_2" name="MK_ADP_2" compartment="default" initialConcentration="0" substanceUnits="mole" hasOnlySubstanceUnits="false" boundaryCondition="false" constant="false"/>
      <species id="MK_ADP_ADP" name="MK_ADP_ADP" compartment="default" initialConcentration="0" substanceUnits="mole" hasOnlySubstanceUnits="false" boundaryCondition="false" constant="false"/>
      <species id="MK_AMP" name="MK_AMP" compartment="default" initialConcentration="0" substanceUnits="mole" hasOnlySubstanceUnits="false" boundaryCondition="false" constant="false"/>
      <species id="MK_ATP" name="MK_ATP" compartment="default" initialConcentration="0" substanceUnits="mole" hasOnlySubstanceUnits="false" boundaryCondition="false" constant="false"/>
      <species id="MK_ATP_AMP" name="MK_ATP_AMP" compartment="default" initialConcentration="0" substanceUnits="mole" hasOnlySubstanceUnits="false" boundaryCondition="false" constant="false"/>
      <species id="MK_degraded" name="MK_degraded" compartment="default" initialConcentration="0" substanceUnits="mole" hasOnlySubstanceUnits="false" boundaryCondition="false" constant="false"/>
      <species id="mRNA" name="mRNA" compartment="default" initialConcentration="0" substanceUnits="mole" hasOnlySubstanceUnits="false" boundaryCondition="false" constant="false"/>
      <species id="mRNA_degraded" name="mRNA_degraded" compartment="default" initialConcentration="0" substanceUnits="mole" hasOnlySubstanceUnits="false" boundaryCondition="false" constant="false"/>
      <species id="MTF" name="MTF" compartment="default" initialConcentration="0" substanceUnits="mole" hasOnlySubstanceUnits="false" boundaryCondition="false" constant="false"/>
      <species id="MTF_degraded" name="MTF_degraded" compartment="default" initialConcentration="0" substanceUnits="mole" hasOnlySubstanceUnits="false" boundaryCondition="false" constant="false"/>
      <species id="MTF_FD" name="MTF_FD" compartment="default" initialConcentration="0" substanceUnits="mole" hasOnlySubstanceUnits="false" boundaryCondition="false" constant="false"/>
      <species id="MTF_THF" name="MTF_THF" compartment="default" initialConcentration="0" substanceUnits="mole" hasOnlySubstanceUnits="false" boundaryCondition="false" constant="false"/>
      <species id="NDK" name="NDK" compartment="default" initialConcentration="0" substanceUnits="mole" hasOnlySubstanceUnits="false" boundaryCondition="false" constant="false"/>
      <species id="NDK_ADP" name="NDK_ADP" compartment="default" initialConcentration="0" substanceUnits="mole" hasOnlySubstanceUnits="false" boundaryCondition="false" constant="false"/>
      <species id="NDK_ATP" name="NDK_ATP" compartment="default" initialConcentration="0" substanceUnits="mole" hasOnlySubstanceUnits="false" boundaryCondition="false" constant="false"/>
      <species id="NDK_degraded" name="NDK_degraded" compartment="default" initialConcentration="0" substanceUnits="mole" hasOnlySubstanceUnits="false" boundaryCondition="false" constant="false"/>
      <species id="NDK_GDP" name="NDK_GDP" compartment="default" initialConcentration="0" substanceUnits="mole" hasOnlySubstanceUnits="false" boundaryCondition="false" constant="false"/>
      <species id="NDK_GDP_ATP" name="NDK_GDP_ATP" compartment="default" initialConcentration="0" substanceUnits="mole" hasOnlySubstanceUnits="false" boundaryCondition="false" constant="false"/>
      <species id="NDK_GTP" name="NDK_GTP" compartment="default" initialConcentration="0" substanceUnits="mole" hasOnlySubstanceUnits="false" boundaryCondition="false" constant="false"/>
      <species id="NDK_GTP_ADP" name="NDK_GTP_ADP" compartment="default" initialConcentration="0" substanceUnits="mole" hasOnlySubstanceUnits="false" boundaryCondition="false" constant="false"/>
      <species id="PO4" name="PO4" compartment="default" initialConcentration="0" substanceUnits="mole" hasOnlySubstanceUnits="false" boundaryCondition="false" constant="false"/>
      <species id="PPi" name="PPi" compartment="default" initialConcentration="0" substanceUnits="mole" hasOnlySubstanceUnits="false" boundaryCondition="false" constant="false"/>
      <species id="PPiase" name="PPiase" compartment="default" initialConcentration="0" substanceUnits="mole" hasOnlySubstanceUnits="false" boundaryCondition="false" constant="false"/>
      <species id="PPiase_degraded" name="PPiase_degraded" compartment="default" initialConcentration="0" substanceUnits="mole" hasOnlySubstanceUnits="false" boundaryCondition="false" constant="false"/>
      <species id="PPiase_PO4" name="PPiase_PO4" compartment="default" initialConcentration="0" substanceUnits="mole" hasOnlySubstanceUnits="false" boundaryCondition="false" constant="false"/>
      <species id="PPiase_PO4_PO4" name="PPiase_PO4_PO4" compartment="default" initialConcentration="0" substanceUnits="mole" hasOnlySubstanceUnits="false" boundaryCondition="false" constant="false"/>
      <species id="PPiase_PPi" name="PPiase_PPi" compartment="default" initialConcentration="0" substanceUnits="mole" hasOnlySubstanceUnits="false" boundaryCondition="false" constant="false"/>
      <species id="RF1" name="RF1" compartment="default" initialConcentration="0" substanceUnits="mole" hasOnlySubstanceUnits="false" boundaryCondition="false" constant="false"/>
      <species id="RF1_degraded" name="RF1_degraded" compartment="default" initialConcentration="0" substanceUnits="mole" hasOnlySubstanceUnits="false" boundaryCondition="false" constant="false"/>
      <species id="RF2" name="RF2" compartment="default" initialConcentration="0" substanceUnits="mole" hasOnlySubstanceUnits="false" boundaryCondition="false" constant="false"/>
      <species id="RF2_degraded" name="RF2_degraded" compartment="default" initialConcentration="0" substanceUnits="mole" hasOnlySubstanceUnits="false" boundaryCondition="false" constant="false"/>
      <species id="RF3" name="RF3" compartment="default" initialConcentration="0" substanceUnits="mole" hasOnlySubstanceUnits="false" boundaryCondition="false" constant="false"/>
      <species id="RF3_degraded" name="RF3_degraded" compartment="default" initialConcentration="0" substanceUnits="mole" hasOnlySubstanceUnits="false" boundaryCondition="false" constant="false"/>
      <species id="RF3_GDP" name="RF3_GDP" compartment="default" initialConcentration="0" substanceUnits="mole" hasOnlySubstanceUnits="false" boundaryCondition="false" constant="false"/>
      <species id="RF3_GTP" name="RF3_GTP" compartment="default" initialConcentration="0" substanceUnits="mole" hasOnlySubstanceUnits="false" boundaryCondition="false" constant="false"/>
      <species id="RRF" name="RRF" compartment="default" initialConcentration="0" substanceUnits="mole" hasOnlySubstanceUnits="false" boundaryCondition="false" constant="false"/>
      <species id="RRF_degraded" name="RRF_degraded" compartment="default" initialConcentration="0" substanceUnits="mole" hasOnlySubstanceUnits="false" boundaryCondition="false" constant="false"/>
      <species id="RS30S" name="RS30S" compartment="default" initialConcentration="0" substanceUnits="mole" hasOnlySubstanceUnits="false" boundaryCondition="false" constant="false"/>
      <species id="RS30S_degraded" name="RS30S_degraded" compartment="default" initialConcentration="0" substanceUnits="mole" hasOnlySubstanceUnits="false" boundaryCondition="false" constant="false"/>
      <species id="RS30S_IF1_IF3_IF2_GTP_mRNA" name="RS30S_IF1_IF3_IF2_GTP_mRNA" compartment="default" initialConcentration="0" substanceUnits="mole" hasOnlySubstanceUnits="false" boundaryCondition="false" constant="false"/>
      <species id="RS30S_IF1_IF3_mRNA" name="RS30S_IF1_IF3_mRNA" compartment="default" initialConcentration="0" substanceUnits="mole" hasOnlySubstanceUnits="false" boundaryCondition="false" constant="false"/>
      <species id="RS30S_IF1_mRNA" name="RS30S_IF1_mRNA" compartment="default" initialConcentration="0" substanceUnits="mole" hasOnlySubstanceUnits="false" boundaryCondition="false" constant="false"/>
      <species id="RS30S_IF1" name="RS30S_IF1" compartment="default" initialConcentration="0" substanceUnits="mole" hasOnlySubstanceUnits="false" boundaryCondition="false" constant="false"/>
      <species id="RS30S_IF1_IF2_GTP" name="RS30S_IF1_IF2_GTP" compartment="default" initialConcentration="0" substanceUnits="mole" hasOnlySubstanceUnits="false" boundaryCondition="false" constant="false"/>
      <species id="RS30S_IF1_IF2_GTP_mRNA" name="RS30S_IF1_IF2_GTP_mRNA" compartment="default" initialConcentration="0" substanceUnits="mole" hasOnlySubstanceUnits="false" boundaryCondition="false" constant="false"/>
      <species id="RS30S_IF1_IF3" name="RS30S_IF1_IF3" compartment="default" initialConcentration="0" substanceUnits="mole" hasOnlySubstanceUnits="false" boundaryCondition="false" constant="false"/>
      <species id="RS30S_IF1_IF3_IF2_GTP" name="RS30S_IF1_IF3_IF2_GTP" compartment="default" initialConcentration="0" substanceUnits="mole" hasOnlySubstanceUnits="false" boundaryCondition="false" constant="false"/>
      <species id="RS30S_IF3_IF2_GTP_mRNA" name="RS30S_IF3_IF2_GTP_mRNA" compartment="default" initialConcentration="0" substanceUnits="mole" hasOnlySubstanceUnits="false" boundaryCondition="false" constant="false"/>
      <species id="RS30S_IF2_GTP" name="RS30S_IF2_GTP" compartment="default" initialConcentration="0" substanceUnits="mole" hasOnlySubstanceUnits="false" boundaryCondition="false" constant="false"/>
      <species id="RS30S_IF2_GTP_mRNA" name="RS30S_IF2_GTP_mRNA" compartment="default" initialConcentration="0" substanceUnits="mole" hasOnlySubstanceUnits="false" boundaryCondition="false" constant="false"/>
      <species id="RS30S_IF3" name="RS30S_IF3" compartment="default" initialConcentration="0" substanceUnits="mole" hasOnlySubstanceUnits="false" boundaryCondition="false" constant="false"/>
      <species id="RS30S_IF3_mRNA" name="RS30S_IF3_mRNA" compartment="default" initialConcentration="0" substanceUnits="mole" hasOnlySubstanceUnits="false" boundaryCondition="false" constant="false"/>
      <species id="RS30S_IF3_IF2_GTP" name="RS30S_IF3_IF2_GTP" compartment="default" initialConcentration="0" substanceUnits="mole" hasOnlySubstanceUnits="false" boundaryCondition="false" constant="false"/>
      <species id="RS30S_mRNA" name="RS30S_mRNA" compartment="default" initialConcentration="0" substanceUnits="mole" hasOnlySubstanceUnits="false" boundaryCondition="false" constant="false"/>
      <species id="RS50S" name="RS50S" compartment="default" initialConcentration="0" substanceUnits="mole" hasOnlySubstanceUnits="false" boundaryCondition="false" constant="false"/>
      <species id="RS50S_degraded" name="RS50S_degraded" compartment="default" initialConcentration="0" substanceUnits="mole" hasOnlySubstanceUnits="false" boundaryCondition="false" constant="false"/>
      <species id="RS50S_EFG_GDP" name="RS50S_EFG_GDP" compartment="default" initialConcentration="0" substanceUnits="mole" hasOnlySubstanceUnits="false" boundaryCondition="false" constant="false"/>
      <species id="RS50S_EFG_GDP_PO4" name="RS50S_EFG_GDP_PO4" compartment="default" initialConcentration="0" substanceUnits="mole" hasOnlySubstanceUnits="false" boundaryCondition="false" constant="false"/>
      <species id="RS50S_EFG_GTP" name="RS50S_EFG_GTP" compartment="default" initialConcentration="0" substanceUnits="mole" hasOnlySubstanceUnits="false" boundaryCondition="false" constant="false"/>
      <species id="RS50S_RRF" name="RS50S_RRF" compartment="default" initialConcentration="0" substanceUnits="mole" hasOnlySubstanceUnits="false" boundaryCondition="false" constant="false"/>
      <species id="RS50S_RRF_EFG_GDP" name="RS50S_RRF_EFG_GDP" compartment="default" initialConcentration="0" substanceUnits="mole" hasOnlySubstanceUnits="false" boundaryCondition="false" constant="false"/>
      <species id="RS70S" name="RS70S" compartment="default" initialConcentration="0" substanceUnits="mole" hasOnlySubstanceUnits="false" boundaryCondition="false" constant="false"/>
      <species id="RS70S_EFG_GDP" name="RS70S_EFG_GDP" compartment="default" initialConcentration="0" substanceUnits="mole" hasOnlySubstanceUnits="false" boundaryCondition="false" constant="false"/>
      <species id="RS70S_EFG_GDP_PO4" name="RS70S_EFG_GDP_PO4" compartment="default" initialConcentration="0" substanceUnits="mole" hasOnlySubstanceUnits="false" boundaryCondition="false" constant="false"/>
      <species id="RS70S_EFG_GTP" name="RS70S_EFG_GTP" compartment="default" initialConcentration="0" substanceUnits="mole" hasOnlySubstanceUnits="false" boundaryCondition="false" constant="false"/>
      <species id="RS70S_IF1" name="RS70S_IF1" compartment="default" initialConcentration="0" substanceUnits="mole" hasOnlySubstanceUnits="false" boundaryCondition="false" constant="false"/>
      <species id="RS70S_IF3" name="RS70S_IF3" compartment="default" initialConcentration="0" substanceUnits="mole" hasOnlySubstanceUnits="false" boundaryCondition="false" constant="false"/>
      <species id="RS70S_IF1_IF3" name="RS70S_IF1_IF3" compartment="default" initialConcentration="0" substanceUnits="mole" hasOnlySubstanceUnits="false" boundaryCondition="false" constant="false"/>
      <species id="THF" name="THF" compartment="default" initialConcentration="0" substanceUnits="mole" hasOnlySubstanceUnits="false" boundaryCondition="false" constant="false"/>
      <species id="fMet" name="fMet" compartment="default" initialConcentration="0" substanceUnits="mole" hasOnlySubstanceUnits="false" boundaryCondition="false" constant="false"/>
      <species id="fMet_degraded" name="fMet_degraded" compartment="default" initialConcentration="0" substanceUnits="mole" hasOnlySubstanceUnits="false" boundaryCondition="false" constant="false"/>
      <species id="elRS70SAUUC0002_fMet" name="elRS70SAUUC0002_fMet" compartment="default" initialConcentration="0" substanceUnits="mole" hasOnlySubstanceUnits="false" boundaryCondition="false" constant="false"/>
      <species id="elRS70SAUUC0002_fMet_EFTu_GDP" name="elRS70SAUUC0002_fMet_EFTu_GDP" compartment="default" initialConcentration="0" substanceUnits="mole" hasOnlySubstanceUnits="false" boundaryCondition="false" constant="false"/>
      <species id="elRS70SAUUC0002_fMettRNAfMetCAU" name="elRS70SAUUC0002_fMettRNAfMetCAU" compartment="default" initialConcentration="0" substanceUnits="mole" hasOnlySubstanceUnits="false" boundaryCondition="false" constant="false"/>
      <species id="fMettRNAfMetCAU" name="fMettRNAfMetCAU" compartment="default" initialConcentration="0" substanceUnits="mole" hasOnlySubstanceUnits="false" boundaryCondition="false" constant="false"/>
      <species id="fMettRNAfMetCAU_degraded" name="fMettRNAfMetCAU_degraded" compartment="default" initialConcentration="0" substanceUnits="mole" hasOnlySubstanceUnits="false" boundaryCondition="false" constant="false"/>
      <species id="Met" name="Met" compartment="default" initialConcentration="0" substanceUnits="mole" hasOnlySubstanceUnits="false" boundaryCondition="false" constant="false"/>
      <species id="MetAMP" name="MetAMP" compartment="default" initialConcentration="0" substanceUnits="mole" hasOnlySubstanceUnits="false" boundaryCondition="false" constant="false"/>
      <species id="MetRS" name="MetRS" compartment="default" initialConcentration="0" substanceUnits="mole" hasOnlySubstanceUnits="false" boundaryCondition="false" constant="false"/>
      <species id="tRNAfMetCAU" name="tRNAfMetCAU" compartment="default" initialConcentration="0" substanceUnits="mole" hasOnlySubstanceUnits="false" boundaryCondition="false" constant="false"/>
      <species id="tRNAfMetCAU_degraded" name="tRNAfMetCAU_degraded" compartment="default" initialConcentration="0" substanceUnits="mole" hasOnlySubstanceUnits="false" boundaryCondition="false" constant="false"/>
      <species id="EFTu_GTP_MettRNAfMetCAU" name="EFTu_GTP_MettRNAfMetCAU" compartment="default" initialConcentration="0" substanceUnits="mole" hasOnlySubstanceUnits="false" boundaryCondition="false" constant="false"/>
      <species id="MetRS_AMP" name="MetRS_AMP" compartment="default" initialConcentration="0" substanceUnits="mole" hasOnlySubstanceUnits="false" boundaryCondition="false" constant="false"/>
      <species id="MetRS_AMP_MettRNAfMetCAU" name="MetRS_AMP_MettRNAfMetCAU" compartment="default" initialConcentration="0" substanceUnits="mole" hasOnlySubstanceUnits="false" boundaryCondition="false" constant="false"/>
      <species id="MetRS_ATP" name="MetRS_ATP" compartment="default" initialConcentration="0" substanceUnits="mole" hasOnlySubstanceUnits="false" boundaryCondition="false" constant="false"/>
      <species id="MetRS_ATP_tRNAfMetCAU" name="MetRS_ATP_tRNAfMetCAU" compartment="default" initialConcentration="0" substanceUnits="mole" hasOnlySubstanceUnits="false" boundaryCondition="false" constant="false"/>
      <species id="MetRS_degraded" name="MetRS_degraded" compartment="default" initialConcentration="0" substanceUnits="mole" hasOnlySubstanceUnits="false" boundaryCondition="false" constant="false"/>
      <species id="MetRS_Met" name="MetRS_Met" compartment="default" initialConcentration="0" substanceUnits="mole" hasOnlySubstanceUnits="false" boundaryCondition="false" constant="false"/>
      <species id="MetRS_Met_ATP" name="MetRS_Met_ATP" compartment="default" initialConcentration="0" substanceUnits="mole" hasOnlySubstanceUnits="false" boundaryCondition="false" constant="false"/>
      <species id="MetRS_Met_ATP_tRNAfMetCAU" name="MetRS_Met_ATP_tRNAfMetCAU" compartment="default" initialConcentration="0" substanceUnits="mole" hasOnlySubstanceUnits="false" boundaryCondition="false" constant="false"/>
      <species id="MetRS_Met_tRNAfMetCAU" name="MetRS_Met_tRNAfMetCAU" compartment="default" initialConcentration="0" substanceUnits="mole" hasOnlySubstanceUnits="false" boundaryCondition="false" constant="false"/>
      <species id="MetRS_MetAMP" name="MetRS_MetAMP" compartment="default" initialConcentration="0" substanceUnits="mole" hasOnlySubstanceUnits="false" boundaryCondition="false" constant="false"/>
      <species id="MetRS_MetAMP_PPi" name="MetRS_MetAMP_PPi" compartment="default" initialConcentration="0" substanceUnits="mole" hasOnlySubstanceUnits="false" boundaryCondition="false" constant="false"/>
      <species id="MetRS_MetAMP_PPi_tRNAfMetCAU" name="MetRS_MetAMP_PPi_tRNAfMetCAU" compartment="default" initialConcentration="0" substanceUnits="mole" hasOnlySubstanceUnits="false" boundaryCondition="false" constant="false"/>
      <species id="MetRS_MetAMP_tRNAfMetCAU" name="MetRS_MetAMP_tRNAfMetCAU" compartment="default" initialConcentration="0" substanceUnits="mole" hasOnlySubstanceUnits="false" boundaryCondition="false" constant="false"/>
      <species id="MetRS_MettRNAfMetCAU" name="MetRS_MettRNAfMetCAU" compartment="default" initialConcentration="0" substanceUnits="mole" hasOnlySubstanceUnits="false" boundaryCondition="false" constant="false"/>
      <species id="MetRS_tRNAfMetCAU" name="MetRS_tRNAfMetCAU" compartment="default" initialConcentration="0" substanceUnits="mole" hasOnlySubstanceUnits="false" boundaryCondition="false" constant="false"/>
      <species id="MettRNAfMetCAU" name="MettRNAfMetCAU" compartment="default" initialConcentration="0" substanceUnits="mole" hasOnlySubstanceUnits="false" boundaryCondition="false" constant="false"/>
      <species id="MettRNAfMetCAU_degraded" name="MettRNAfMetCAU_degraded" compartment="default" initialConcentration="0" substanceUnits="mole" hasOnlySubstanceUnits="false" boundaryCondition="false" constant="false"/>
      <species id="MTF_FD_MettRNAfMetCAU" name="MTF_FD_MettRNAfMetCAU" compartment="default" initialConcentration="0" substanceUnits="mole" hasOnlySubstanceUnits="false" boundaryCondition="false" constant="false"/>
      <species id="MTF_fMettRNAfMetCAU" name="MTF_fMettRNAfMetCAU" compartment="default" initialConcentration="0" substanceUnits="mole" hasOnlySubstanceUnits="false" boundaryCondition="false" constant="false"/>
      <species id="MTF_MettRNAfMetCAU" name="MTF_MettRNAfMetCAU" compartment="default" initialConcentration="0" substanceUnits="mole" hasOnlySubstanceUnits="false" boundaryCondition="false" constant="false"/>
      <species id="MTF_THF_fMettRNAfMetCAU" name="MTF_THF_fMettRNAfMetCAU" compartment="default" initialConcentration="0" substanceUnits="mole" hasOnlySubstanceUnits="false" boundaryCondition="false" constant="false"/>
      <species id="RS30S_fMettRNAfMetCAU_mRNA" name="RS30S_fMettRNAfMetCAU_mRNA" compartment="default" initialConcentration="0" substanceUnits="mole" hasOnlySubstanceUnits="false" boundaryCondition="false" constant="false"/>
      <species id="RS30S_IF1_fMettRNAfMetCAU_mRNA" name="RS30S_IF1_fMettRNAfMetCAU_mRNA" compartment="default" initialConcentration="0" substanceUnits="mole" hasOnlySubstanceUnits="false" boundaryCondition="false" constant="false"/>
      <species id="RS30S_IF1_IF2_GTP_fMettRNAfMetCAU" name="RS30S_IF1_IF2_GTP_fMettRNAfMetCAU" compartment="default" initialConcentration="0" substanceUnits="mole" hasOnlySubstanceUnits="false" boundaryCondition="false" constant="false"/>
      <species id="RS30S_IF1_IF2_GTP_fMettRNAfMetCAU_mRNA" name="RS30S_IF1_IF2_GTP_fMettRNAfMetCAU_mRNA" compartment="default" initialConcentration="0" substanceUnits="mole" hasOnlySubstanceUnits="false" boundaryCondition="false" constant="false"/>
      <species id="RS30S_IF1_IF3_fMettRNAfMetCAU_mRNA" name="RS30S_IF1_IF3_fMettRNAfMetCAU_mRNA" compartment="default" initialConcentration="0" substanceUnits="mole" hasOnlySubstanceUnits="false" boundaryCondition="false" constant="false"/>
      <species id="RS30S_IF1_IF3_IF2_GTP_fMettRNAfMetCAU" name="RS30S_IF1_IF3_IF2_GTP_fMettRNAfMetCAU" compartment="default" initialConcentration="0" substanceUnits="mole" hasOnlySubstanceUnits="false" boundaryCondition="false" constant="false"/>
      <species id="RS30S_IF1_IF3_IF2_GTP_fMettRNAfMetCAU_mRNA" name="RS30S_IF1_IF3_IF2_GTP_fMettRNAfMetCAU_mRNA" compartment="default" initialConcentration="0" substanceUnits="mole" hasOnlySubstanceUnits="false" boundaryCondition="false" constant="false"/>
      <species id="RS30S_IF2_GTP_fMettRNAfMetCAU" name="RS30S_IF2_GTP_fMettRNAfMetCAU" compartment="default" initialConcentration="0" substanceUnits="mole" hasOnlySubstanceUnits="false" boundaryCondition="false" constant="false"/>
      <species id="RS30S_IF2_GTP_fMettRNAfMetCAU_mRNA" name="RS30S_IF2_GTP_fMettRNAfMetCAU_mRNA" compartment="default" initialConcentration="0" substanceUnits="mole" hasOnlySubstanceUnits="false" boundaryCondition="false" constant="false"/>
      <species id="RS30S_IF3_fMettRNAfMetCAU_mRNA" name="RS30S_IF3_fMettRNAfMetCAU_mRNA" compartment="default" initialConcentration="0" substanceUnits="mole" hasOnlySubstanceUnits="false" boundaryCondition="false" constant="false"/>
      <species id="RS30S_IF3_IF2_GTP_fMettRNAfMetCAU" name="RS30S_IF3_IF2_GTP_fMettRNAfMetCAU" compartment="default" initialConcentration="0" substanceUnits="mole" hasOnlySubstanceUnits="false" boundaryCondition="false" constant="false"/>
      <species id="RS30S_IF3_IF2_GTP_fMettRNAfMetCAU_mRNA" name="RS30S_IF3_IF2_GTP_fMettRNAfMetCAU_mRNA" compartment="default" initialConcentration="0" substanceUnits="mole" hasOnlySubstanceUnits="false" boundaryCondition="false" constant="false"/>
      <species id="RS70S_IF1_fMettRNAfMetCAU_mRNA" name="RS70S_IF1_fMettRNAfMetCAU_mRNA" compartment="default" initialConcentration="0" substanceUnits="mole" hasOnlySubstanceUnits="false" boundaryCondition="false" constant="false"/>
      <species id="RS70S_IF1_IF2_GDP_fMettRNAfMetCAU_mRNA" name="RS70S_IF1_IF2_GDP_fMettRNAfMetCAU_mRNA" compartment="default" initialConcentration="0" substanceUnits="mole" hasOnlySubstanceUnits="false" boundaryCondition="false" constant="false"/>
      <species id="RS70S_IF1_IF3_fMettRNAfMetCAU_mRNA" name="RS70S_IF1_IF3_fMettRNAfMetCAU_mRNA" compartment="default" initialConcentration="0" substanceUnits="mole" hasOnlySubstanceUnits="false" boundaryCondition="false" constant="false"/>
      <species id="RS70S_IF1_IF3_IF2_GDP_fMettRNAfMetCAU_mRNA" name="RS70S_IF1_IF3_IF2_GDP_fMettRNAfMetCAU_mRNA" compartment="default" initialConcentration="0" substanceUnits="mole" hasOnlySubstanceUnits="false" boundaryCondition="false" constant="false"/>
      <species id="RS70S_IF1_IF3_IF2_GDP_PO4_fMettRNAfMetCAU_mRNA" name="RS70S_IF1_IF3_IF2_GDP_PO4_fMettRNAfMetCAU_mRNA" compartment="default" initialConcentration="0" substanceUnits="mole" hasOnlySubstanceUnits="false" boundaryCondition="false" constant="false"/>
      <species id="RS70S_IF1_IF3_IF2_GTP_fMettRNAfMetCAU_mRNA" name="RS70S_IF1_IF3_IF2_GTP_fMettRNAfMetCAU_mRNA" compartment="default" initialConcentration="0" substanceUnits="mole" hasOnlySubstanceUnits="false" boundaryCondition="false" constant="false"/>
      <species id="RS70S_IF2_GDP_fMettRNAfMetCAU_mRNA" name="RS70S_IF2_GDP_fMettRNAfMetCAU_mRNA" compartment="default" initialConcentration="0" substanceUnits="mole" hasOnlySubstanceUnits="false" boundaryCondition="false" constant="false"/>
      <species id="RS70S_IF3_fMettRNAfMetCAU_mRNA" name="RS70S_IF3_fMettRNAfMetCAU_mRNA" compartment="default" initialConcentration="0" substanceUnits="mole" hasOnlySubstanceUnits="false" boundaryCondition="false" constant="false"/>
      <species id="RS70S_IF3_IF2_GDP_fMettRNAfMetCAU_mRNA" name="RS70S_IF3_IF2_GDP_fMettRNAfMetCAU_mRNA" compartment="default" initialConcentration="0" substanceUnits="mole" hasOnlySubstanceUnits="false" boundaryCondition="false" constant="false"/>
      <species id="RS70S_IF3_IF2_GDP_PO4_fMettRNAfMetCAU_mRNA" name="RS70S_IF3_IF2_GDP_PO4_fMettRNAfMetCAU_mRNA" compartment="default" initialConcentration="0" substanceUnits="mole" hasOnlySubstanceUnits="false" boundaryCondition="false" constant="false"/>
      <species id="RS70S_IF3_IF2_GTP_fMettRNAfMetCAU_mRNA" name="RS70S_IF3_IF2_GTP_fMettRNAfMetCAU_mRNA" compartment="default" initialConcentration="0" substanceUnits="mole" hasOnlySubstanceUnits="false" boundaryCondition="false" constant="false"/>
      <species id="Ala" name="Ala" compartment="default" initialConcentration="0" substanceUnits="mole" hasOnlySubstanceUnits="false" boundaryCondition="false" constant="false"/>
      <species id="AlaAMP" name="AlaAMP" compartment="default" initialConcentration="0" substanceUnits="mole" hasOnlySubstanceUnits="false" boundaryCondition="false" constant="false"/>
      <species id="AlaRS" name="AlaRS" compartment="default" initialConcentration="0" substanceUnits="mole" hasOnlySubstanceUnits="false" boundaryCondition="false" constant="false"/>
      <species id="AlaRS_AMP" name="AlaRS_AMP" compartment="default" initialConcentration="0" substanceUnits="mole" hasOnlySubstanceUnits="false" boundaryCondition="false" constant="false"/>
      <species id="AlaRS_ATP" name="AlaRS_ATP" compartment="default" initialConcentration="0" substanceUnits="mole" hasOnlySubstanceUnits="false" boundaryCondition="false" constant="false"/>
      <species id="AlaRS_degraded" name="AlaRS_degraded" compartment="default" initialConcentration="0" substanceUnits="mole" hasOnlySubstanceUnits="false" boundaryCondition="false" constant="false"/>
      <species id="AlaRS_Ala" name="AlaRS_Ala" compartment="default" initialConcentration="0" substanceUnits="mole" hasOnlySubstanceUnits="false" boundaryCondition="false" constant="false"/>
      <species id="AlaRS_Ala_ATP" name="AlaRS_Ala_ATP" compartment="default" initialConcentration="0" substanceUnits="mole" hasOnlySubstanceUnits="false" boundaryCondition="false" constant="false"/>
      <species id="AlaRS_AlaAMP" name="AlaRS_AlaAMP" compartment="default" initialConcentration="0" substanceUnits="mole" hasOnlySubstanceUnits="false" boundaryCondition="false" constant="false"/>
      <species id="AlaRS_AlaAMP_PPi" name="AlaRS_AlaAMP_PPi" compartment="default" initialConcentration="0" substanceUnits="mole" hasOnlySubstanceUnits="false" boundaryCondition="false" constant="false"/>
      <species id="AlaRS_AMP_AlatRNAAlaAGU" name="AlaRS_AMP_AlatRNAAlaAGU" compartment="default" initialConcentration="0" substanceUnits="mole" hasOnlySubstanceUnits="false" boundaryCondition="false" constant="false"/>
      <species id="AlaRS_ATP_tRNAAlaAGU" name="AlaRS_ATP_tRNAAlaAGU" compartment="default" initialConcentration="0" substanceUnits="mole" hasOnlySubstanceUnits="false" boundaryCondition="false" constant="false"/>
      <species id="AlaRS_Ala_ATP_tRNAAlaAGU" name="AlaRS_Ala_ATP_tRNAAlaAGU" compartment="default" initialConcentration="0" substanceUnits="mole" hasOnlySubstanceUnits="false" boundaryCondition="false" constant="false"/>
      <species id="AlaRS_Ala_tRNAAlaAGU" name="AlaRS_Ala_tRNAAlaAGU" compartment="default" initialConcentration="0" substanceUnits="mole" hasOnlySubstanceUnits="false" boundaryCondition="false" constant="false"/>
      <species id="AlaRS_AlaAMP_PPi_tRNAAlaAGU" name="AlaRS_AlaAMP_PPi_tRNAAlaAGU" compartment="default" initialConcentration="0" substanceUnits="mole" hasOnlySubstanceUnits="false" boundaryCondition="false" constant="false"/>
      <species id="AlaRS_AlaAMP_tRNAAlaAGU" name="AlaRS_AlaAMP_tRNAAlaAGU" compartment="default" initialConcentration="0" substanceUnits="mole" hasOnlySubstanceUnits="false" boundaryCondition="false" constant="false"/>
      <species id="AlaRS_AlatRNAAlaAGU" name="AlaRS_AlatRNAAlaAGU" compartment="default" initialConcentration="0" substanceUnits="mole" hasOnlySubstanceUnits="false" boundaryCondition="false" constant="false"/>
      <species id="AlaRS_tRNAAlaAGU" name="AlaRS_tRNAAlaAGU" compartment="default" initialConcentration="0" substanceUnits="mole" hasOnlySubstanceUnits="false" boundaryCondition="false" constant="false"/>
      <species id="AlatRNAAlaAGU" name="AlatRNAAlaAGU" compartment="default" initialConcentration="0" substanceUnits="mole" hasOnlySubstanceUnits="false" boundaryCondition="false" constant="false"/>
      <species id="AlatRNAAlaAGU_degraded" name="AlatRNAAlaAGU_degraded" compartment="default" initialConcentration="0" substanceUnits="mole" hasOnlySubstanceUnits="false" boundaryCondition="false" constant="false"/>
      <species id="tRNAAlaAGU" name="tRNAAlaAGU" compartment="default" initialConcentration="0" substanceUnits="mole" hasOnlySubstanceUnits="false" boundaryCondition="false" constant="false"/>
      <species id="tRNAAlaAGU_degraded" name="tRNAAlaAGU_degraded" compartment="default" initialConcentration="0" substanceUnits="mole" hasOnlySubstanceUnits="false" boundaryCondition="false" constant="false"/>
      <species id="RS50S_tRNAAlaAGU" name="RS50S_tRNAAlaAGU" compartment="default" initialConcentration="0" substanceUnits="mole" hasOnlySubstanceUnits="false" boundaryCondition="false" constant="false"/>
      <species id="RS50S_tRNAAlaAGU_EFG_GDP" name="RS50S_tRNAAlaAGU_EFG_GDP" compartment="default" initialConcentration="0" substanceUnits="mole" hasOnlySubstanceUnits="false" boundaryCondition="false" constant="false"/>
      <species id="RS50S_tRNAAlaAGU_RRF" name="RS50S_tRNAAlaAGU_RRF" compartment="default" initialConcentration="0" substanceUnits="mole" hasOnlySubstanceUnits="false" boundaryCondition="false" constant="false"/>
      <species id="RS50S_tRNAAlaAGU_RRF_EFG_GDP" name="RS50S_tRNAAlaAGU_RRF_EFG_GDP" compartment="default" initialConcentration="0" substanceUnits="mole" hasOnlySubstanceUnits="false" boundaryCondition="false" constant="false"/>
      <species id="EFTu_GTP_AlatRNAAlaAGU" name="EFTu_GTP_AlatRNAAlaAGU" compartment="default" initialConcentration="0" substanceUnits="mole" hasOnlySubstanceUnits="false" boundaryCondition="false" constant="false"/>
      <species id="Val" name="Val" compartment="default" initialConcentration="0" substanceUnits="mole" hasOnlySubstanceUnits="false" boundaryCondition="false" constant="false"/>
      <species id="ValAMP" name="ValAMP" compartment="default" initialConcentration="0" substanceUnits="mole" hasOnlySubstanceUnits="false" boundaryCondition="false" constant="false"/>
      <species id="ValRS" name="ValRS" compartment="default" initialConcentration="0" substanceUnits="mole" hasOnlySubstanceUnits="false" boundaryCondition="false" constant="false"/>
      <species id="ValRS_AMP" name="ValRS_AMP" compartment="default" initialConcentration="0" substanceUnits="mole" hasOnlySubstanceUnits="false" boundaryCondition="false" constant="false"/>
      <species id="ValRS_ATP" name="ValRS_ATP" compartment="default" initialConcentration="0" substanceUnits="mole" hasOnlySubstanceUnits="false" boundaryCondition="false" constant="false"/>
      <species id="ValRS_degraded" name="ValRS_degraded" compartment="default" initialConcentration="0" substanceUnits="mole" hasOnlySubstanceUnits="false" boundaryCondition="false" constant="false"/>
      <species id="ValRS_Val" name="ValRS_Val" compartment="default" initialConcentration="0" substanceUnits="mole" hasOnlySubstanceUnits="false" boundaryCondition="false" constant="false"/>
      <species id="ValRS_Val_ATP" name="ValRS_Val_ATP" compartment="default" initialConcentration="0" substanceUnits="mole" hasOnlySubstanceUnits="false" boundaryCondition="false" constant="false"/>
      <species id="ValRS_ValAMP" name="ValRS_ValAMP" compartment="default" initialConcentration="0" substanceUnits="mole" hasOnlySubstanceUnits="false" boundaryCondition="false" constant="false"/>
      <species id="ValRS_ValAMP_PPi" name="ValRS_ValAMP_PPi" compartment="default" initialConcentration="0" substanceUnits="mole" hasOnlySubstanceUnits="false" boundaryCondition="false" constant="false"/>
      <species id="ValRS_AMP_ValtRNAValCAC" name="ValRS_AMP_ValtRNAValCAC" compartment="default" initialConcentration="0" substanceUnits="mole" hasOnlySubstanceUnits="false" boundaryCondition="false" constant="false"/>
      <species id="ValRS_ATP_tRNAValCAC" name="ValRS_ATP_tRNAValCAC" compartment="default" initialConcentration="0" substanceUnits="mole" hasOnlySubstanceUnits="false" boundaryCondition="false" constant="false"/>
      <species id="ValRS_Val_ATP_tRNAValCAC" name="ValRS_Val_ATP_tRNAValCAC" compartment="default" initialConcentration="0" substanceUnits="mole" hasOnlySubstanceUnits="false" boundaryCondition="false" constant="false"/>
      <species id="ValRS_Val_tRNAValCAC" name="ValRS_Val_tRNAValCAC" compartment="default" initialConcentration="0" substanceUnits="mole" hasOnlySubstanceUnits="false" boundaryCondition="false" constant="false"/>
      <species id="ValRS_ValAMP_PPi_tRNAValCAC" name="ValRS_ValAMP_PPi_tRNAValCAC" compartment="default" initialConcentration="0" substanceUnits="mole" hasOnlySubstanceUnits="false" boundaryCondition="false" constant="false"/>
      <species id="ValRS_ValAMP_tRNAValCAC" name="ValRS_ValAMP_tRNAValCAC" compartment="default" initialConcentration="0" substanceUnits="mole" hasOnlySubstanceUnits="false" boundaryCondition="false" constant="false"/>
      <species id="ValRS_ValtRNAValCAC" name="ValRS_ValtRNAValCAC" compartment="default" initialConcentration="0" substanceUnits="mole" hasOnlySubstanceUnits="false" boundaryCondition="false" constant="false"/>
      <species id="ValRS_tRNAValCAC" name="ValRS_tRNAValCAC" compartment="default" initialConcentration="0" substanceUnits="mole" hasOnlySubstanceUnits="false" boundaryCondition="false" constant="false"/>
      <species id="ValtRNAValCAC" name="ValtRNAValCAC" compartment="default" initialConcentration="0" substanceUnits="mole" hasOnlySubstanceUnits="false" boundaryCondition="false" constant="false"/>
      <species id="ValtRNAValCAC_degraded" name="ValtRNAValCAC_degraded" compartment="default" initialConcentration="0" substanceUnits="mole" hasOnlySubstanceUnits="false" boundaryCondition="false" constant="false"/>
      <species id="tRNAValCAC" name="tRNAValCAC" compartment="default" initialConcentration="0" substanceUnits="mole" hasOnlySubstanceUnits="false" boundaryCondition="false" constant="false"/>
      <species id="tRNAValCAC_degraded" name="tRNAValCAC_degraded" compartment="default" initialConcentration="0" substanceUnits="mole" hasOnlySubstanceUnits="false" boundaryCondition="false" constant="false"/>
      <species id="RS50S_tRNAValCAC" name="RS50S_tRNAValCAC" compartment="default" initialConcentration="0" substanceUnits="mole" hasOnlySubstanceUnits="false" boundaryCondition="false" constant="false"/>
      <species id="RS50S_tRNAValCAC_EFG_GDP" name="RS50S_tRNAValCAC_EFG_GDP" compartment="default" initialConcentration="0" substanceUnits="mole" hasOnlySubstanceUnits="false" boundaryCondition="false" constant="false"/>
      <species id="RS50S_tRNAValCAC_RRF" name="RS50S_tRNAValCAC_RRF" compartment="default" initialConcentration="0" substanceUnits="mole" hasOnlySubstanceUnits="false" boundaryCondition="false" constant="false"/>
      <species id="RS50S_tRNAValCAC_RRF_EFG_GDP" name="RS50S_tRNAValCAC_RRF_EFG_GDP" compartment="default" initialConcentration="0" substanceUnits="mole" hasOnlySubstanceUnits="false" boundaryCondition="false" constant="false"/>
      <species id="EFTu_GTP_ValtRNAValCAC" name="EFTu_GTP_ValtRNAValCAC" compartment="default" initialConcentration="0" substanceUnits="mole" hasOnlySubstanceUnits="false" boundaryCondition="false" constant="false"/>
      <species id="Asn" name="Asn" compartment="default" initialConcentration="0" substanceUnits="mole" hasOnlySubstanceUnits="false" boundaryCondition="false" constant="false"/>
      <species id="AsnAMP" name="AsnAMP" compartment="default" initialConcentration="0" substanceUnits="mole" hasOnlySubstanceUnits="false" boundaryCondition="false" constant="false"/>
      <species id="AsnRS" name="AsnRS" compartment="default" initialConcentration="0" substanceUnits="mole" hasOnlySubstanceUnits="false" boundaryCondition="false" constant="false"/>
      <species id="AsnRS_AMP" name="AsnRS_AMP" compartment="default" initialConcentration="0" substanceUnits="mole" hasOnlySubstanceUnits="false" boundaryCondition="false" constant="false"/>
      <species id="AsnRS_ATP" name="AsnRS_ATP" compartment="default" initialConcentration="0" substanceUnits="mole" hasOnlySubstanceUnits="false" boundaryCondition="false" constant="false"/>
      <species id="AsnRS_degraded" name="AsnRS_degraded" compartment="default" initialConcentration="0" substanceUnits="mole" hasOnlySubstanceUnits="false" boundaryCondition="false" constant="false"/>
      <species id="AsnRS_Asn" name="AsnRS_Asn" compartment="default" initialConcentration="0" substanceUnits="mole" hasOnlySubstanceUnits="false" boundaryCondition="false" constant="false"/>
      <species id="AsnRS_Asn_ATP" name="AsnRS_Asn_ATP" compartment="default" initialConcentration="0" substanceUnits="mole" hasOnlySubstanceUnits="false" boundaryCondition="false" constant="false"/>
      <species id="AsnRS_AsnAMP" name="AsnRS_AsnAMP" compartment="default" initialConcentration="0" substanceUnits="mole" hasOnlySubstanceUnits="false" boundaryCondition="false" constant="false"/>
      <species id="AsnRS_AsnAMP_PPi" name="AsnRS_AsnAMP_PPi" compartment="default" initialConcentration="0" substanceUnits="mole" hasOnlySubstanceUnits="false" boundaryCondition="false" constant="false"/>
      <species id="AsnRS_AMP_AsntRNAAsnAUU" name="AsnRS_AMP_AsntRNAAsnAUU" compartment="default" initialConcentration="0" substanceUnits="mole" hasOnlySubstanceUnits="false" boundaryCondition="false" constant="false"/>
      <species id="AsnRS_ATP_tRNAAsnAUU" name="AsnRS_ATP_tRNAAsnAUU" compartment="default" initialConcentration="0" substanceUnits="mole" hasOnlySubstanceUnits="false" boundaryCondition="false" constant="false"/>
      <species id="AsnRS_Asn_ATP_tRNAAsnAUU" name="AsnRS_Asn_ATP_tRNAAsnAUU" compartment="default" initialConcentration="0" substanceUnits="mole" hasOnlySubstanceUnits="false" boundaryCondition="false" constant="false"/>
      <species id="AsnRS_Asn_tRNAAsnAUU" name="AsnRS_Asn_tRNAAsnAUU" compartment="default" initialConcentration="0" substanceUnits="mole" hasOnlySubstanceUnits="false" boundaryCondition="false" constant="false"/>
      <species id="AsnRS_AsnAMP_PPi_tRNAAsnAUU" name="AsnRS_AsnAMP_PPi_tRNAAsnAUU" compartment="default" initialConcentration="0" substanceUnits="mole" hasOnlySubstanceUnits="false" boundaryCondition="false" constant="false"/>
      <species id="AsnRS_AsnAMP_tRNAAsnAUU" name="AsnRS_AsnAMP_tRNAAsnAUU" compartment="default" initialConcentration="0" substanceUnits="mole" hasOnlySubstanceUnits="false" boundaryCondition="false" constant="false"/>
      <species id="AsnRS_AsntRNAAsnAUU" name="AsnRS_AsntRNAAsnAUU" compartment="default" initialConcentration="0" substanceUnits="mole" hasOnlySubstanceUnits="false" boundaryCondition="false" constant="false"/>
      <species id="AsnRS_tRNAAsnAUU" name="AsnRS_tRNAAsnAUU" compartment="default" initialConcentration="0" substanceUnits="mole" hasOnlySubstanceUnits="false" boundaryCondition="false" constant="false"/>
      <species id="AsntRNAAsnAUU" name="AsntRNAAsnAUU" compartment="default" initialConcentration="0" substanceUnits="mole" hasOnlySubstanceUnits="false" boundaryCondition="false" constant="false"/>
      <species id="AsntRNAAsnAUU_degraded" name="AsntRNAAsnAUU_degraded" compartment="default" initialConcentration="0" substanceUnits="mole" hasOnlySubstanceUnits="false" boundaryCondition="false" constant="false"/>
      <species id="tRNAAsnAUU" name="tRNAAsnAUU" compartment="default" initialConcentration="0" substanceUnits="mole" hasOnlySubstanceUnits="false" boundaryCondition="false" constant="false"/>
      <species id="tRNAAsnAUU_degraded" name="tRNAAsnAUU_degraded" compartment="default" initialConcentration="0" substanceUnits="mole" hasOnlySubstanceUnits="false" boundaryCondition="false" constant="false"/>
      <species id="RS50S_tRNAAsnAUU" name="RS50S_tRNAAsnAUU" compartment="default" initialConcentration="0" substanceUnits="mole" hasOnlySubstanceUnits="false" boundaryCondition="false" constant="false"/>
      <species id="RS50S_tRNAAsnAUU_EFG_GDP" name="RS50S_tRNAAsnAUU_EFG_GDP" compartment="default" initialConcentration="0" substanceUnits="mole" hasOnlySubstanceUnits="false" boundaryCondition="false" constant="false"/>
      <species id="RS50S_tRNAAsnAUU_RRF" name="RS50S_tRNAAsnAUU_RRF" compartment="default" initialConcentration="0" substanceUnits="mole" hasOnlySubstanceUnits="false" boundaryCondition="false" constant="false"/>
      <species id="RS50S_tRNAAsnAUU_RRF_EFG_GDP" name="RS50S_tRNAAsnAUU_RRF_EFG_GDP" compartment="default" initialConcentration="0" substanceUnits="mole" hasOnlySubstanceUnits="false" boundaryCondition="false" constant="false"/>
      <species id="EFTu_GTP_AsntRNAAsnAUU" name="EFTu_GTP_AsntRNAAsnAUU" compartment="default" initialConcentration="0" substanceUnits="mole" hasOnlySubstanceUnits="false" boundaryCondition="false" constant="false"/>
      <species id="Cys" name="Cys" compartment="default" initialConcentration="0" substanceUnits="mole" hasOnlySubstanceUnits="false" boundaryCondition="false" constant="false"/>
      <species id="CysAMP" name="CysAMP" compartment="default" initialConcentration="0" substanceUnits="mole" hasOnlySubstanceUnits="false" boundaryCondition="false" constant="false"/>
      <species id="CysRS" name="CysRS" compartment="default" initialConcentration="0" substanceUnits="mole" hasOnlySubstanceUnits="false" boundaryCondition="false" constant="false"/>
      <species id="CysRS_AMP" name="CysRS_AMP" compartment="default" initialConcentration="0" substanceUnits="mole" hasOnlySubstanceUnits="false" boundaryCondition="false" constant="false"/>
      <species id="CysRS_ATP" name="CysRS_ATP" compartment="default" initialConcentration="0" substanceUnits="mole" hasOnlySubstanceUnits="false" boundaryCondition="false" constant="false"/>
      <species id="CysRS_degraded" name="CysRS_degraded" compartment="default" initialConcentration="0" substanceUnits="mole" hasOnlySubstanceUnits="false" boundaryCondition="false" constant="false"/>
      <species id="CysRS_Cys" name="CysRS_Cys" compartment="default" initialConcentration="0" substanceUnits="mole" hasOnlySubstanceUnits="false" boundaryCondition="false" constant="false"/>
      <species id="CysRS_Cys_ATP" name="CysRS_Cys_ATP" compartment="default" initialConcentration="0" substanceUnits="mole" hasOnlySubstanceUnits="false" boundaryCondition="false" constant="false"/>
      <species id="CysRS_CysAMP" name="CysRS_CysAMP" compartment="default" initialConcentration="0" substanceUnits="mole" hasOnlySubstanceUnits="false" boundaryCondition="false" constant="false"/>
      <species id="CysRS_CysAMP_PPi" name="CysRS_CysAMP_PPi" compartment="default" initialConcentration="0" substanceUnits="mole" hasOnlySubstanceUnits="false" boundaryCondition="false" constant="false"/>
      <species id="CysRS_AMP_CystRNACysACA" name="CysRS_AMP_CystRNACysACA" compartment="default" initialConcentration="0" substanceUnits="mole" hasOnlySubstanceUnits="false" boundaryCondition="false" constant="false"/>
      <species id="CysRS_ATP_tRNACysACA" name="CysRS_ATP_tRNACysACA" compartment="default" initialConcentration="0" substanceUnits="mole" hasOnlySubstanceUnits="false" boundaryCondition="false" constant="false"/>
      <species id="CysRS_Cys_ATP_tRNACysACA" name="CysRS_Cys_ATP_tRNACysACA" compartment="default" initialConcentration="0" substanceUnits="mole" hasOnlySubstanceUnits="false" boundaryCondition="false" constant="false"/>
      <species id="CysRS_Cys_tRNACysACA" name="CysRS_Cys_tRNACysACA" compartment="default" initialConcentration="0" substanceUnits="mole" hasOnlySubstanceUnits="false" boundaryCondition="false" constant="false"/>
      <species id="CysRS_CysAMP_PPi_tRNACysACA" name="CysRS_CysAMP_PPi_tRNACysACA" compartment="default" initialConcentration="0" substanceUnits="mole" hasOnlySubstanceUnits="false" boundaryCondition="false" constant="false"/>
      <species id="CysRS_CysAMP_tRNACysACA" name="CysRS_CysAMP_tRNACysACA" compartment="default" initialConcentration="0" substanceUnits="mole" hasOnlySubstanceUnits="false" boundaryCondition="false" constant="false"/>
      <species id="CysRS_CystRNACysACA" name="CysRS_CystRNACysACA" compartment="default" initialConcentration="0" substanceUnits="mole" hasOnlySubstanceUnits="false" boundaryCondition="false" constant="false"/>
      <species id="CysRS_tRNACysACA" name="CysRS_tRNACysACA" compartment="default" initialConcentration="0" substanceUnits="mole" hasOnlySubstanceUnits="false" boundaryCondition="false" constant="false"/>
      <species id="CystRNACysACA" name="CystRNACysACA" compartment="default" initialConcentration="0" substanceUnits="mole" hasOnlySubstanceUnits="false" boundaryCondition="false" constant="false"/>
      <species id="CystRNACysACA_degraded" name="CystRNACysACA_degraded" compartment="default" initialConcentration="0" substanceUnits="mole" hasOnlySubstanceUnits="false" boundaryCondition="false" constant="false"/>
      <species id="tRNACysACA" name="tRNACysACA" compartment="default" initialConcentration="0" substanceUnits="mole" hasOnlySubstanceUnits="false" boundaryCondition="false" constant="false"/>
      <species id="tRNACysACA_degraded" name="tRNACysACA_degraded" compartment="default" initialConcentration="0" substanceUnits="mole" hasOnlySubstanceUnits="false" boundaryCondition="false" constant="false"/>
      <species id="RS50S_tRNACysACA" name="RS50S_tRNACysACA" compartment="default" initialConcentration="0" substanceUnits="mole" hasOnlySubstanceUnits="false" boundaryCondition="false" constant="false"/>
      <species id="RS50S_tRNACysACA_EFG_GDP" name="RS50S_tRNACysACA_EFG_GDP" compartment="default" initialConcentration="0" substanceUnits="mole" hasOnlySubstanceUnits="false" boundaryCondition="false" constant="false"/>
      <species id="RS50S_tRNACysACA_RRF" name="RS50S_tRNACysACA_RRF" compartment="default" initialConcentration="0" substanceUnits="mole" hasOnlySubstanceUnits="false" boundaryCondition="false" constant="false"/>
      <species id="RS50S_tRNACysACA_RRF_EFG_GDP" name="RS50S_tRNACysACA_RRF_EFG_GDP" compartment="default" initialConcentration="0" substanceUnits="mole" hasOnlySubstanceUnits="false" boundaryCondition="false" constant="false"/>
      <species id="EFTu_GTP_CystRNACysACA" name="EFTu_GTP_CystRNACysACA" compartment="default" initialConcentration="0" substanceUnits="mole" hasOnlySubstanceUnits="false" boundaryCondition="false" constant="false"/>
      <species id="Thr" name="Thr" compartment="default" initialConcentration="0" substanceUnits="mole" hasOnlySubstanceUnits="false" boundaryCondition="false" constant="false"/>
      <species id="ThrAMP" name="ThrAMP" compartment="default" initialConcentration="0" substanceUnits="mole" hasOnlySubstanceUnits="false" boundaryCondition="false" constant="false"/>
      <species id="ThrRS" name="ThrRS" compartment="default" initialConcentration="0" substanceUnits="mole" hasOnlySubstanceUnits="false" boundaryCondition="false" constant="false"/>
      <species id="ThrRS_AMP" name="ThrRS_AMP" compartment="default" initialConcentration="0" substanceUnits="mole" hasOnlySubstanceUnits="false" boundaryCondition="false" constant="false"/>
      <species id="ThrRS_ATP" name="ThrRS_ATP" compartment="default" initialConcentration="0" substanceUnits="mole" hasOnlySubstanceUnits="false" boundaryCondition="false" constant="false"/>
      <species id="ThrRS_degraded" name="ThrRS_degraded" compartment="default" initialConcentration="0" substanceUnits="mole" hasOnlySubstanceUnits="false" boundaryCondition="false" constant="false"/>
      <species id="ThrRS_Thr" name="ThrRS_Thr" compartment="default" initialConcentration="0" substanceUnits="mole" hasOnlySubstanceUnits="false" boundaryCondition="false" constant="false"/>
      <species id="ThrRS_Thr_ATP" name="ThrRS_Thr_ATP" compartment="default" initialConcentration="0" substanceUnits="mole" hasOnlySubstanceUnits="false" boundaryCondition="false" constant="false"/>
      <species id="ThrRS_ThrAMP" name="ThrRS_ThrAMP" compartment="default" initialConcentration="0" substanceUnits="mole" hasOnlySubstanceUnits="false" boundaryCondition="false" constant="false"/>
      <species id="ThrRS_ThrAMP_PPi" name="ThrRS_ThrAMP_PPi" compartment="default" initialConcentration="0" substanceUnits="mole" hasOnlySubstanceUnits="false" boundaryCondition="false" constant="false"/>
      <species id="ThrRS_AMP_ThrtRNAThrAGU" name="ThrRS_AMP_ThrtRNAThrAGU" compartment="default" initialConcentration="0" substanceUnits="mole" hasOnlySubstanceUnits="false" boundaryCondition="false" constant="false"/>
      <species id="ThrRS_ATP_tRNAThrAGU" name="ThrRS_ATP_tRNAThrAGU" compartment="default" initialConcentration="0" substanceUnits="mole" hasOnlySubstanceUnits="false" boundaryCondition="false" constant="false"/>
      <species id="ThrRS_Thr_ATP_tRNAThrAGU" name="ThrRS_Thr_ATP_tRNAThrAGU" compartment="default" initialConcentration="0" substanceUnits="mole" hasOnlySubstanceUnits="false" boundaryCondition="false" constant="false"/>
      <species id="ThrRS_Thr_tRNAThrAGU" name="ThrRS_Thr_tRNAThrAGU" compartment="default" initialConcentration="0" substanceUnits="mole" hasOnlySubstanceUnits="false" boundaryCondition="false" constant="false"/>
      <species id="ThrRS_ThrAMP_PPi_tRNAThrAGU" name="ThrRS_ThrAMP_PPi_tRNAThrAGU" compartment="default" initialConcentration="0" substanceUnits="mole" hasOnlySubstanceUnits="false" boundaryCondition="false" constant="false"/>
      <species id="ThrRS_ThrAMP_tRNAThrAGU" name="ThrRS_ThrAMP_tRNAThrAGU" compartment="default" initialConcentration="0" substanceUnits="mole" hasOnlySubstanceUnits="false" boundaryCondition="false" constant="false"/>
      <species id="ThrRS_ThrtRNAThrAGU" name="ThrRS_ThrtRNAThrAGU" compartment="default" initialConcentration="0" substanceUnits="mole" hasOnlySubstanceUnits="false" boundaryCondition="false" constant="false"/>
      <species id="ThrRS_tRNAThrAGU" name="ThrRS_tRNAThrAGU" compartment="default" initialConcentration="0" substanceUnits="mole" hasOnlySubstanceUnits="false" boundaryCondition="false" constant="false"/>
      <species id="ThrtRNAThrAGU" name="ThrtRNAThrAGU" compartment="default" initialConcentration="0" substanceUnits="mole" hasOnlySubstanceUnits="false" boundaryCondition="false" constant="false"/>
      <species id="ThrtRNAThrAGU_degraded" name="ThrtRNAThrAGU_degraded" compartment="default" initialConcentration="0" substanceUnits="mole" hasOnlySubstanceUnits="false" boundaryCondition="false" constant="false"/>
      <species id="tRNAThrAGU" name="tRNAThrAGU" compartment="default" initialConcentration="0" substanceUnits="mole" hasOnlySubstanceUnits="false" boundaryCondition="false" constant="false"/>
      <species id="tRNAThrAGU_degraded" name="tRNAThrAGU_degraded" compartment="default" initialConcentration="0" substanceUnits="mole" hasOnlySubstanceUnits="false" boundaryCondition="false" constant="false"/>
      <species id="RS50S_tRNAThrAGU" name="RS50S_tRNAThrAGU" compartment="default" initialConcentration="0" substanceUnits="mole" hasOnlySubstanceUnits="false" boundaryCondition="false" constant="false"/>
      <species id="RS50S_tRNAThrAGU_EFG_GDP" name="RS50S_tRNAThrAGU_EFG_GDP" compartment="default" initialConcentration="0" substanceUnits="mole" hasOnlySubstanceUnits="false" boundaryCondition="false" constant="false"/>
      <species id="RS50S_tRNAThrAGU_RRF" name="RS50S_tRNAThrAGU_RRF" compartment="default" initialConcentration="0" substanceUnits="mole" hasOnlySubstanceUnits="false" boundaryCondition="false" constant="false"/>
      <species id="RS50S_tRNAThrAGU_RRF_EFG_GDP" name="RS50S_tRNAThrAGU_RRF_EFG_GDP" compartment="default" initialConcentration="0" substanceUnits="mole" hasOnlySubstanceUnits="false" boundaryCondition="false" constant="false"/>
      <species id="EFTu_GTP_ThrtRNAThrAGU" name="EFTu_GTP_ThrtRNAThrAGU" compartment="default" initialConcentration="0" substanceUnits="mole" hasOnlySubstanceUnits="false" boundaryCondition="false" constant="false"/>
      <species id="His" name="His" compartment="default" initialConcentration="0" substanceUnits="mole" hasOnlySubstanceUnits="false" boundaryCondition="false" constant="false"/>
      <species id="HisAMP" name="HisAMP" compartment="default" initialConcentration="0" substanceUnits="mole" hasOnlySubstanceUnits="false" boundaryCondition="false" constant="false"/>
      <species id="HisRS" name="HisRS" compartment="default" initialConcentration="0" substanceUnits="mole" hasOnlySubstanceUnits="false" boundaryCondition="false" constant="false"/>
      <species id="HisRS_AMP" name="HisRS_AMP" compartment="default" initialConcentration="0" substanceUnits="mole" hasOnlySubstanceUnits="false" boundaryCondition="false" constant="false"/>
      <species id="HisRS_ATP" name="HisRS_ATP" compartment="default" initialConcentration="0" substanceUnits="mole" hasOnlySubstanceUnits="false" boundaryCondition="false" constant="false"/>
      <species id="HisRS_degraded" name="HisRS_degraded" compartment="default" initialConcentration="0" substanceUnits="mole" hasOnlySubstanceUnits="false" boundaryCondition="false" constant="false"/>
      <species id="HisRS_His" name="HisRS_His" compartment="default" initialConcentration="0" substanceUnits="mole" hasOnlySubstanceUnits="false" boundaryCondition="false" constant="false"/>
      <species id="HisRS_His_ATP" name="HisRS_His_ATP" compartment="default" initialConcentration="0" substanceUnits="mole" hasOnlySubstanceUnits="false" boundaryCondition="false" constant="false"/>
      <species id="HisRS_HisAMP" name="HisRS_HisAMP" compartment="default" initialConcentration="0" substanceUnits="mole" hasOnlySubstanceUnits="false" boundaryCondition="false" constant="false"/>
      <species id="HisRS_HisAMP_PPi" name="HisRS_HisAMP_PPi" compartment="default" initialConcentration="0" substanceUnits="mole" hasOnlySubstanceUnits="false" boundaryCondition="false" constant="false"/>
      <species id="HisRS_AMP_HistRNAHisAUG" name="HisRS_AMP_HistRNAHisAUG" compartment="default" initialConcentration="0" substanceUnits="mole" hasOnlySubstanceUnits="false" boundaryCondition="false" constant="false"/>
      <species id="HisRS_ATP_tRNAHisAUG" name="HisRS_ATP_tRNAHisAUG" compartment="default" initialConcentration="0" substanceUnits="mole" hasOnlySubstanceUnits="false" boundaryCondition="false" constant="false"/>
      <species id="HisRS_His_ATP_tRNAHisAUG" name="HisRS_His_ATP_tRNAHisAUG" compartment="default" initialConcentration="0" substanceUnits="mole" hasOnlySubstanceUnits="false" boundaryCondition="false" constant="false"/>
      <species id="HisRS_His_tRNAHisAUG" name="HisRS_His_tRNAHisAUG" compartment="default" initialConcentration="0" substanceUnits="mole" hasOnlySubstanceUnits="false" boundaryCondition="false" constant="false"/>
      <species id="HisRS_HisAMP_PPi_tRNAHisAUG" name="HisRS_HisAMP_PPi_tRNAHisAUG" compartment="default" initialConcentration="0" substanceUnits="mole" hasOnlySubstanceUnits="false" boundaryCondition="false" constant="false"/>
      <species id="HisRS_HisAMP_tRNAHisAUG" name="HisRS_HisAMP_tRNAHisAUG" compartment="default" initialConcentration="0" substanceUnits="mole" hasOnlySubstanceUnits="false" boundaryCondition="false" constant="false"/>
      <species id="HisRS_HistRNAHisAUG" name="HisRS_HistRNAHisAUG" compartment="default" initialConcentration="0" substanceUnits="mole" hasOnlySubstanceUnits="false" boundaryCondition="false" constant="false"/>
      <species id="HisRS_tRNAHisAUG" name="HisRS_tRNAHisAUG" compartment="default" initialConcentration="0" substanceUnits="mole" hasOnlySubstanceUnits="false" boundaryCondition="false" constant="false"/>
      <species id="HistRNAHisAUG" name="HistRNAHisAUG" compartment="default" initialConcentration="0" substanceUnits="mole" hasOnlySubstanceUnits="false" boundaryCondition="false" constant="false"/>
      <species id="HistRNAHisAUG_degraded" name="HistRNAHisAUG_degraded" compartment="default" initialConcentration="0" substanceUnits="mole" hasOnlySubstanceUnits="false" boundaryCondition="false" constant="false"/>
      <species id="tRNAHisAUG" name="tRNAHisAUG" compartment="default" initialConcentration="0" substanceUnits="mole" hasOnlySubstanceUnits="false" boundaryCondition="false" constant="false"/>
      <species id="tRNAHisAUG_degraded" name="tRNAHisAUG_degraded" compartment="default" initialConcentration="0" substanceUnits="mole" hasOnlySubstanceUnits="false" boundaryCondition="false" constant="false"/>
      <species id="RS50S_tRNAHisAUG" name="RS50S_tRNAHisAUG" compartment="default" initialConcentration="0" substanceUnits="mole" hasOnlySubstanceUnits="false" boundaryCondition="false" constant="false"/>
      <species id="RS50S_tRNAHisAUG_EFG_GDP" name="RS50S_tRNAHisAUG_EFG_GDP" compartment="default" initialConcentration="0" substanceUnits="mole" hasOnlySubstanceUnits="false" boundaryCondition="false" constant="false"/>
      <species id="RS50S_tRNAHisAUG_RRF" name="RS50S_tRNAHisAUG_RRF" compartment="default" initialConcentration="0" substanceUnits="mole" hasOnlySubstanceUnits="false" boundaryCondition="false" constant="false"/>
      <species id="RS50S_tRNAHisAUG_RRF_EFG_GDP" name="RS50S_tRNAHisAUG_RRF_EFG_GDP" compartment="default" initialConcentration="0" substanceUnits="mole" hasOnlySubstanceUnits="false" boundaryCondition="false" constant="false"/>
      <species id="EFTu_GTP_HistRNAHisAUG" name="EFTu_GTP_HistRNAHisAUG" compartment="default" initialConcentration="0" substanceUnits="mole" hasOnlySubstanceUnits="false" boundaryCondition="false" constant="false"/>
      <species id="Ser" name="Ser" compartment="default" initialConcentration="0" substanceUnits="mole" hasOnlySubstanceUnits="false" boundaryCondition="false" constant="false"/>
      <species id="SerAMP" name="SerAMP" compartment="default" initialConcentration="0" substanceUnits="mole" hasOnlySubstanceUnits="false" boundaryCondition="false" constant="false"/>
      <species id="SerRS" name="SerRS" compartment="default" initialConcentration="0" substanceUnits="mole" hasOnlySubstanceUnits="false" boundaryCondition="false" constant="false"/>
      <species id="SerRS_AMP" name="SerRS_AMP" compartment="default" initialConcentration="0" substanceUnits="mole" hasOnlySubstanceUnits="false" boundaryCondition="false" constant="false"/>
      <species id="SerRS_ATP" name="SerRS_ATP" compartment="default" initialConcentration="0" substanceUnits="mole" hasOnlySubstanceUnits="false" boundaryCondition="false" constant="false"/>
      <species id="SerRS_degraded" name="SerRS_degraded" compartment="default" initialConcentration="0" substanceUnits="mole" hasOnlySubstanceUnits="false" boundaryCondition="false" constant="false"/>
      <species id="SerRS_Ser" name="SerRS_Ser" compartment="default" initialConcentration="0" substanceUnits="mole" hasOnlySubstanceUnits="false" boundaryCondition="false" constant="false"/>
      <species id="SerRS_Ser_ATP" name="SerRS_Ser_ATP" compartment="default" initialConcentration="0" substanceUnits="mole" hasOnlySubstanceUnits="false" boundaryCondition="false" constant="false"/>
      <species id="SerRS_SerAMP" name="SerRS_SerAMP" compartment="default" initialConcentration="0" substanceUnits="mole" hasOnlySubstanceUnits="false" boundaryCondition="false" constant="false"/>
      <species id="SerRS_SerAMP_PPi" name="SerRS_SerAMP_PPi" compartment="default" initialConcentration="0" substanceUnits="mole" hasOnlySubstanceUnits="false" boundaryCondition="false" constant="false"/>
      <species id="SerRS_AMP_SertRNASerGCU" name="SerRS_AMP_SertRNASerGCU" compartment="default" initialConcentration="0" substanceUnits="mole" hasOnlySubstanceUnits="false" boundaryCondition="false" constant="false"/>
      <species id="SerRS_ATP_tRNASerGCU" name="SerRS_ATP_tRNASerGCU" compartment="default" initialConcentration="0" substanceUnits="mole" hasOnlySubstanceUnits="false" boundaryCondition="false" constant="false"/>
      <species id="SerRS_Ser_ATP_tRNASerGCU" name="SerRS_Ser_ATP_tRNASerGCU" compartment="default" initialConcentration="0" substanceUnits="mole" hasOnlySubstanceUnits="false" boundaryCondition="false" constant="false"/>
      <species id="SerRS_Ser_tRNASerGCU" name="SerRS_Ser_tRNASerGCU" compartment="default" initialConcentration="0" substanceUnits="mole" hasOnlySubstanceUnits="false" boundaryCondition="false" constant="false"/>
      <species id="SerRS_SerAMP_PPi_tRNASerGCU" name="SerRS_SerAMP_PPi_tRNASerGCU" compartment="default" initialConcentration="0" substanceUnits="mole" hasOnlySubstanceUnits="false" boundaryCondition="false" constant="false"/>
      <species id="SerRS_SerAMP_tRNASerGCU" name="SerRS_SerAMP_tRNASerGCU" compartment="default" initialConcentration="0" substanceUnits="mole" hasOnlySubstanceUnits="false" boundaryCondition="false" constant="false"/>
      <species id="SerRS_SertRNASerGCU" name="SerRS_SertRNASerGCU" compartment="default" initialConcentration="0" substanceUnits="mole" hasOnlySubstanceUnits="false" boundaryCondition="false" constant="false"/>
      <species id="SerRS_tRNASerGCU" name="SerRS_tRNASerGCU" compartment="default" initialConcentration="0" substanceUnits="mole" hasOnlySubstanceUnits="false" boundaryCondition="false" constant="false"/>
      <species id="SertRNASerGCU" name="SertRNASerGCU" compartment="default" initialConcentration="0" substanceUnits="mole" hasOnlySubstanceUnits="false" boundaryCondition="false" constant="false"/>
      <species id="SertRNASerGCU_degraded" name="SertRNASerGCU_degraded" compartment="default" initialConcentration="0" substanceUnits="mole" hasOnlySubstanceUnits="false" boundaryCondition="false" constant="false"/>
      <species id="tRNASerGCU" name="tRNASerGCU" compartment="default" initialConcentration="0" substanceUnits="mole" hasOnlySubstanceUnits="false" boundaryCondition="false" constant="false"/>
      <species id="tRNASerGCU_degraded" name="tRNASerGCU_degraded" compartment="default" initialConcentration="0" substanceUnits="mole" hasOnlySubstanceUnits="false" boundaryCondition="false" constant="false"/>
      <species id="RS50S_tRNASerGCU" name="RS50S_tRNASerGCU" compartment="default" initialConcentration="0" substanceUnits="mole" hasOnlySubstanceUnits="false" boundaryCondition="false" constant="false"/>
      <species id="RS50S_tRNASerGCU_EFG_GDP" name="RS50S_tRNASerGCU_EFG_GDP" compartment="default" initialConcentration="0" substanceUnits="mole" hasOnlySubstanceUnits="false" boundaryCondition="false" constant="false"/>
      <species id="RS50S_tRNASerGCU_RRF" name="RS50S_tRNASerGCU_RRF" compartment="default" initialConcentration="0" substanceUnits="mole" hasOnlySubstanceUnits="false" boundaryCondition="false" constant="false"/>
      <species id="RS50S_tRNASerGCU_RRF_EFG_GDP" name="RS50S_tRNASerGCU_RRF_EFG_GDP" compartment="default" initialConcentration="0" substanceUnits="mole" hasOnlySubstanceUnits="false" boundaryCondition="false" constant="false"/>
      <species id="EFTu_GTP_SertRNASerGCU" name="EFTu_GTP_SertRNASerGCU" compartment="default" initialConcentration="0" substanceUnits="mole" hasOnlySubstanceUnits="false" boundaryCondition="false" constant="false"/>
      <species id="Ile" name="Ile" compartment="default" initialConcentration="0" substanceUnits="mole" hasOnlySubstanceUnits="false" boundaryCondition="false" constant="false"/>
      <species id="IleAMP" name="IleAMP" compartment="default" initialConcentration="0" substanceUnits="mole" hasOnlySubstanceUnits="false" boundaryCondition="false" constant="false"/>
      <species id="IleRS" name="IleRS" compartment="default" initialConcentration="0" substanceUnits="mole" hasOnlySubstanceUnits="false" boundaryCondition="false" constant="false"/>
      <species id="IleRS_AMP" name="IleRS_AMP" compartment="default" initialConcentration="0" substanceUnits="mole" hasOnlySubstanceUnits="false" boundaryCondition="false" constant="false"/>
      <species id="IleRS_ATP" name="IleRS_ATP" compartment="default" initialConcentration="0" substanceUnits="mole" hasOnlySubstanceUnits="false" boundaryCondition="false" constant="false"/>
      <species id="IleRS_degraded" name="IleRS_degraded" compartment="default" initialConcentration="0" substanceUnits="mole" hasOnlySubstanceUnits="false" boundaryCondition="false" constant="false"/>
      <species id="IleRS_Ile" name="IleRS_Ile" compartment="default" initialConcentration="0" substanceUnits="mole" hasOnlySubstanceUnits="false" boundaryCondition="false" constant="false"/>
      <species id="IleRS_Ile_ATP" name="IleRS_Ile_ATP" compartment="default" initialConcentration="0" substanceUnits="mole" hasOnlySubstanceUnits="false" boundaryCondition="false" constant="false"/>
      <species id="IleRS_IleAMP" name="IleRS_IleAMP" compartment="default" initialConcentration="0" substanceUnits="mole" hasOnlySubstanceUnits="false" boundaryCondition="false" constant="false"/>
      <species id="IleRS_IleAMP_PPi" name="IleRS_IleAMP_PPi" compartment="default" initialConcentration="0" substanceUnits="mole" hasOnlySubstanceUnits="false" boundaryCondition="false" constant="false"/>
      <species id="IleRS_AMP_IletRNAIleAAU" name="IleRS_AMP_IletRNAIleAAU" compartment="default" initialConcentration="0" substanceUnits="mole" hasOnlySubstanceUnits="false" boundaryCondition="false" constant="false"/>
      <species id="IleRS_ATP_tRNAIleAAU" name="IleRS_ATP_tRNAIleAAU" compartment="default" initialConcentration="0" substanceUnits="mole" hasOnlySubstanceUnits="false" boundaryCondition="false" constant="false"/>
      <species id="IleRS_Ile_ATP_tRNAIleAAU" name="IleRS_Ile_ATP_tRNAIleAAU" compartment="default" initialConcentration="0" substanceUnits="mole" hasOnlySubstanceUnits="false" boundaryCondition="false" constant="false"/>
      <species id="IleRS_Ile_tRNAIleAAU" name="IleRS_Ile_tRNAIleAAU" compartment="default" initialConcentration="0" substanceUnits="mole" hasOnlySubstanceUnits="false" boundaryCondition="false" constant="false"/>
      <species id="IleRS_IleAMP_PPi_tRNAIleAAU" name="IleRS_IleAMP_PPi_tRNAIleAAU" compartment="default" initialConcentration="0" substanceUnits="mole" hasOnlySubstanceUnits="false" boundaryCondition="false" constant="false"/>
      <species id="IleRS_IleAMP_tRNAIleAAU" name="IleRS_IleAMP_tRNAIleAAU" compartment="default" initialConcentration="0" substanceUnits="mole" hasOnlySubstanceUnits="false" boundaryCondition="false" constant="false"/>
      <species id="IleRS_IletRNAIleAAU" name="IleRS_IletRNAIleAAU" compartment="default" initialConcentration="0" substanceUnits="mole" hasOnlySubstanceUnits="false" boundaryCondition="false" constant="false"/>
      <species id="IleRS_tRNAIleAAU" name="IleRS_tRNAIleAAU" compartment="default" initialConcentration="0" substanceUnits="mole" hasOnlySubstanceUnits="false" boundaryCondition="false" constant="false"/>
      <species id="IletRNAIleAAU" name="IletRNAIleAAU" compartment="default" initialConcentration="0" substanceUnits="mole" hasOnlySubstanceUnits="false" boundaryCondition="false" constant="false"/>
      <species id="IletRNAIleAAU_degraded" name="IletRNAIleAAU_degraded" compartment="default" initialConcentration="0" substanceUnits="mole" hasOnlySubstanceUnits="false" boundaryCondition="false" constant="false"/>
      <species id="tRNAIleAAU" name="tRNAIleAAU" compartment="default" initialConcentration="0" substanceUnits="mole" hasOnlySubstanceUnits="false" boundaryCondition="false" constant="false"/>
      <species id="tRNAIleAAU_degraded" name="tRNAIleAAU_degraded" compartment="default" initialConcentration="0" substanceUnits="mole" hasOnlySubstanceUnits="false" boundaryCondition="false" constant="false"/>
      <species id="RS50S_tRNAIleAAU" name="RS50S_tRNAIleAAU" compartment="default" initialConcentration="0" substanceUnits="mole" hasOnlySubstanceUnits="false" boundaryCondition="false" constant="false"/>
      <species id="RS50S_tRNAIleAAU_EFG_GDP" name="RS50S_tRNAIleAAU_EFG_GDP" compartment="default" initialConcentration="0" substanceUnits="mole" hasOnlySubstanceUnits="false" boundaryCondition="false" constant="false"/>
      <species id="RS50S_tRNAIleAAU_RRF" name="RS50S_tRNAIleAAU_RRF" compartment="default" initialConcentration="0" substanceUnits="mole" hasOnlySubstanceUnits="false" boundaryCondition="false" constant="false"/>
      <species id="RS50S_tRNAIleAAU_RRF_EFG_GDP" name="RS50S_tRNAIleAAU_RRF_EFG_GDP" compartment="default" initialConcentration="0" substanceUnits="mole" hasOnlySubstanceUnits="false" boundaryCondition="false" constant="false"/>
      <species id="EFTu_GTP_IletRNAIleAAU" name="EFTu_GTP_IletRNAIleAAU" compartment="default" initialConcentration="0" substanceUnits="mole" hasOnlySubstanceUnits="false" boundaryCondition="false" constant="false"/>
      <species id="Lys" name="Lys" compartment="default" initialConcentration="0" substanceUnits="mole" hasOnlySubstanceUnits="false" boundaryCondition="false" constant="false"/>
      <species id="LysAMP" name="LysAMP" compartment="default" initialConcentration="0" substanceUnits="mole" hasOnlySubstanceUnits="false" boundaryCondition="false" constant="false"/>
      <species id="LysRS" name="LysRS" compartment="default" initialConcentration="0" substanceUnits="mole" hasOnlySubstanceUnits="false" boundaryCondition="false" constant="false"/>
      <species id="LysRS_AMP" name="LysRS_AMP" compartment="default" initialConcentration="0" substanceUnits="mole" hasOnlySubstanceUnits="false" boundaryCondition="false" constant="false"/>
      <species id="LysRS_ATP" name="LysRS_ATP" compartment="default" initialConcentration="0" substanceUnits="mole" hasOnlySubstanceUnits="false" boundaryCondition="false" constant="false"/>
      <species id="LysRS_degraded" name="LysRS_degraded" compartment="default" initialConcentration="0" substanceUnits="mole" hasOnlySubstanceUnits="false" boundaryCondition="false" constant="false"/>
      <species id="LysRS_Lys" name="LysRS_Lys" compartment="default" initialConcentration="0" substanceUnits="mole" hasOnlySubstanceUnits="false" boundaryCondition="false" constant="false"/>
      <species id="LysRS_Lys_ATP" name="LysRS_Lys_ATP" compartment="default" initialConcentration="0" substanceUnits="mole" hasOnlySubstanceUnits="false" boundaryCondition="false" constant="false"/>
      <species id="LysRS_LysAMP" name="LysRS_LysAMP" compartment="default" initialConcentration="0" substanceUnits="mole" hasOnlySubstanceUnits="false" boundaryCondition="false" constant="false"/>
      <species id="LysRS_LysAMP_PPi" name="LysRS_LysAMP_PPi" compartment="default" initialConcentration="0" substanceUnits="mole" hasOnlySubstanceUnits="false" boundaryCondition="false" constant="false"/>
      <species id="LysRS_AMP_LystRNALysCUU" name="LysRS_AMP_LystRNALysCUU" compartment="default" initialConcentration="0" substanceUnits="mole" hasOnlySubstanceUnits="false" boundaryCondition="false" constant="false"/>
      <species id="LysRS_ATP_tRNALysCUU" name="LysRS_ATP_tRNALysCUU" compartment="default" initialConcentration="0" substanceUnits="mole" hasOnlySubstanceUnits="false" boundaryCondition="false" constant="false"/>
      <species id="LysRS_Lys_ATP_tRNALysCUU" name="LysRS_Lys_ATP_tRNALysCUU" compartment="default" initialConcentration="0" substanceUnits="mole" hasOnlySubstanceUnits="false" boundaryCondition="false" constant="false"/>
      <species id="LysRS_Lys_tRNALysCUU" name="LysRS_Lys_tRNALysCUU" compartment="default" initialConcentration="0" substanceUnits="mole" hasOnlySubstanceUnits="false" boundaryCondition="false" constant="false"/>
      <species id="LysRS_LysAMP_PPi_tRNALysCUU" name="LysRS_LysAMP_PPi_tRNALysCUU" compartment="default" initialConcentration="0" substanceUnits="mole" hasOnlySubstanceUnits="false" boundaryCondition="false" constant="false"/>
      <species id="LysRS_LysAMP_tRNALysCUU" name="LysRS_LysAMP_tRNALysCUU" compartment="default" initialConcentration="0" substanceUnits="mole" hasOnlySubstanceUnits="false" boundaryCondition="false" constant="false"/>
      <species id="LysRS_LystRNALysCUU" name="LysRS_LystRNALysCUU" compartment="default" initialConcentration="0" substanceUnits="mole" hasOnlySubstanceUnits="false" boundaryCondition="false" constant="false"/>
      <species id="LysRS_tRNALysCUU" name="LysRS_tRNALysCUU" compartment="default" initialConcentration="0" substanceUnits="mole" hasOnlySubstanceUnits="false" boundaryCondition="false" constant="false"/>
      <species id="LystRNALysCUU" name="LystRNALysCUU" compartment="default" initialConcentration="0" substanceUnits="mole" hasOnlySubstanceUnits="false" boundaryCondition="false" constant="false"/>
      <species id="LystRNALysCUU_degraded" name="LystRNALysCUU_degraded" compartment="default" initialConcentration="0" substanceUnits="mole" hasOnlySubstanceUnits="false" boundaryCondition="false" constant="false"/>
      <species id="tRNALysCUU" name="tRNALysCUU" compartment="default" initialConcentration="0" substanceUnits="mole" hasOnlySubstanceUnits="false" boundaryCondition="false" constant="false"/>
      <species id="tRNALysCUU_degraded" name="tRNALysCUU_degraded" compartment="default" initialConcentration="0" substanceUnits="mole" hasOnlySubstanceUnits="false" boundaryCondition="false" constant="false"/>
      <species id="RS50S_tRNALysCUU" name="RS50S_tRNALysCUU" compartment="default" initialConcentration="0" substanceUnits="mole" hasOnlySubstanceUnits="false" boundaryCondition="false" constant="false"/>
      <species id="RS50S_tRNALysCUU_EFG_GDP" name="RS50S_tRNALysCUU_EFG_GDP" compartment="default" initialConcentration="0" substanceUnits="mole" hasOnlySubstanceUnits="false" boundaryCondition="false" constant="false"/>
      <species id="RS50S_tRNALysCUU_RRF" name="RS50S_tRNALysCUU_RRF" compartment="default" initialConcentration="0" substanceUnits="mole" hasOnlySubstanceUnits="false" boundaryCondition="false" constant="false"/>
      <species id="RS50S_tRNALysCUU_RRF_EFG_GDP" name="RS50S_tRNALysCUU_RRF_EFG_GDP" compartment="default" initialConcentration="0" substanceUnits="mole" hasOnlySubstanceUnits="false" boundaryCondition="false" constant="false"/>
      <species id="EFTu_GTP_LystRNALysCUU" name="EFTu_GTP_LystRNALysCUU" compartment="default" initialConcentration="0" substanceUnits="mole" hasOnlySubstanceUnits="false" boundaryCondition="false" constant="false"/>
      <species id="Leu" name="Leu" compartment="default" initialConcentration="0" substanceUnits="mole" hasOnlySubstanceUnits="false" boundaryCondition="false" constant="false"/>
      <species id="LeuAMP" name="LeuAMP" compartment="default" initialConcentration="0" substanceUnits="mole" hasOnlySubstanceUnits="false" boundaryCondition="false" constant="false"/>
      <species id="LeuRS" name="LeuRS" compartment="default" initialConcentration="0" substanceUnits="mole" hasOnlySubstanceUnits="false" boundaryCondition="false" constant="false"/>
      <species id="LeuRS_AMP" name="LeuRS_AMP" compartment="default" initialConcentration="0" substanceUnits="mole" hasOnlySubstanceUnits="false" boundaryCondition="false" constant="false"/>
      <species id="LeuRS_ATP" name="LeuRS_ATP" compartment="default" initialConcentration="0" substanceUnits="mole" hasOnlySubstanceUnits="false" boundaryCondition="false" constant="false"/>
      <species id="LeuRS_degraded" name="LeuRS_degraded" compartment="default" initialConcentration="0" substanceUnits="mole" hasOnlySubstanceUnits="false" boundaryCondition="false" constant="false"/>
      <species id="LeuRS_Leu" name="LeuRS_Leu" compartment="default" initialConcentration="0" substanceUnits="mole" hasOnlySubstanceUnits="false" boundaryCondition="false" constant="false"/>
      <species id="LeuRS_Leu_ATP" name="LeuRS_Leu_ATP" compartment="default" initialConcentration="0" substanceUnits="mole" hasOnlySubstanceUnits="false" boundaryCondition="false" constant="false"/>
      <species id="LeuRS_LeuAMP" name="LeuRS_LeuAMP" compartment="default" initialConcentration="0" substanceUnits="mole" hasOnlySubstanceUnits="false" boundaryCondition="false" constant="false"/>
      <species id="LeuRS_LeuAMP_PPi" name="LeuRS_LeuAMP_PPi" compartment="default" initialConcentration="0" substanceUnits="mole" hasOnlySubstanceUnits="false" boundaryCondition="false" constant="false"/>
      <species id="LeuRS_AMP_LeutRNALeuCAG" name="LeuRS_AMP_LeutRNALeuCAG" compartment="default" initialConcentration="0" substanceUnits="mole" hasOnlySubstanceUnits="false" boundaryCondition="false" constant="false"/>
      <species id="LeuRS_ATP_tRNALeuCAG" name="LeuRS_ATP_tRNALeuCAG" compartment="default" initialConcentration="0" substanceUnits="mole" hasOnlySubstanceUnits="false" boundaryCondition="false" constant="false"/>
      <species id="LeuRS_Leu_ATP_tRNALeuCAG" name="LeuRS_Leu_ATP_tRNALeuCAG" compartment="default" initialConcentration="0" substanceUnits="mole" hasOnlySubstanceUnits="false" boundaryCondition="false" constant="false"/>
      <species id="LeuRS_Leu_tRNALeuCAG" name="LeuRS_Leu_tRNALeuCAG" compartment="default" initialConcentration="0" substanceUnits="mole" hasOnlySubstanceUnits="false" boundaryCondition="false" constant="false"/>
      <species id="LeuRS_LeuAMP_PPi_tRNALeuCAG" name="LeuRS_LeuAMP_PPi_tRNALeuCAG" compartment="default" initialConcentration="0" substanceUnits="mole" hasOnlySubstanceUnits="false" boundaryCondition="false" constant="false"/>
      <species id="LeuRS_LeuAMP_tRNALeuCAG" name="LeuRS_LeuAMP_tRNALeuCAG" compartment="default" initialConcentration="0" substanceUnits="mole" hasOnlySubstanceUnits="false" boundaryCondition="false" constant="false"/>
      <species id="LeuRS_LeutRNALeuCAG" name="LeuRS_LeutRNALeuCAG" compartment="default" initialConcentration="0" substanceUnits="mole" hasOnlySubstanceUnits="false" boundaryCondition="false" constant="false"/>
      <species id="LeuRS_tRNALeuCAG" name="LeuRS_tRNALeuCAG" compartment="default" initialConcentration="0" substanceUnits="mole" hasOnlySubstanceUnits="false" boundaryCondition="false" constant="false"/>
      <species id="LeutRNALeuCAG" name="LeutRNALeuCAG" compartment="default" initialConcentration="0" substanceUnits="mole" hasOnlySubstanceUnits="false" boundaryCondition="false" constant="false"/>
      <species id="LeutRNALeuCAG_degraded" name="LeutRNALeuCAG_degraded" compartment="default" initialConcentration="0" substanceUnits="mole" hasOnlySubstanceUnits="false" boundaryCondition="false" constant="false"/>
      <species id="tRNALeuCAG" name="tRNALeuCAG" compartment="default" initialConcentration="0" substanceUnits="mole" hasOnlySubstanceUnits="false" boundaryCondition="false" constant="false"/>
      <species id="tRNALeuCAG_degraded" name="tRNALeuCAG_degraded" compartment="default" initialConcentration="0" substanceUnits="mole" hasOnlySubstanceUnits="false" boundaryCondition="false" constant="false"/>
      <species id="RS50S_tRNALeuCAG" name="RS50S_tRNALeuCAG" compartment="default" initialConcentration="0" substanceUnits="mole" hasOnlySubstanceUnits="false" boundaryCondition="false" constant="false"/>
      <species id="RS50S_tRNALeuCAG_EFG_GDP" name="RS50S_tRNALeuCAG_EFG_GDP" compartment="default" initialConcentration="0" substanceUnits="mole" hasOnlySubstanceUnits="false" boundaryCondition="false" constant="false"/>
      <species id="RS50S_tRNALeuCAG_RRF" name="RS50S_tRNALeuCAG_RRF" compartment="default" initialConcentration="0" substanceUnits="mole" hasOnlySubstanceUnits="false" boundaryCondition="false" constant="false"/>
      <species id="RS50S_tRNALeuCAG_RRF_EFG_GDP" name="RS50S_tRNALeuCAG_RRF_EFG_GDP" compartment="default" initialConcentration="0" substanceUnits="mole" hasOnlySubstanceUnits="false" boundaryCondition="false" constant="false"/>
      <species id="EFTu_GTP_LeutRNALeuCAG" name="EFTu_GTP_LeutRNALeuCAG" compartment="default" initialConcentration="0" substanceUnits="mole" hasOnlySubstanceUnits="false" boundaryCondition="false" constant="false"/>
      <species id="Asp" name="Asp" compartment="default" initialConcentration="0" substanceUnits="mole" hasOnlySubstanceUnits="false" boundaryCondition="false" constant="false"/>
      <species id="AspAMP" name="AspAMP" compartment="default" initialConcentration="0" substanceUnits="mole" hasOnlySubstanceUnits="false" boundaryCondition="false" constant="false"/>
      <species id="AspRS" name="AspRS" compartment="default" initialConcentration="0" substanceUnits="mole" hasOnlySubstanceUnits="false" boundaryCondition="false" constant="false"/>
      <species id="AspRS_AMP" name="AspRS_AMP" compartment="default" initialConcentration="0" substanceUnits="mole" hasOnlySubstanceUnits="false" boundaryCondition="false" constant="false"/>
      <species id="AspRS_ATP" name="AspRS_ATP" compartment="default" initialConcentration="0" substanceUnits="mole" hasOnlySubstanceUnits="false" boundaryCondition="false" constant="false"/>
      <species id="AspRS_degraded" name="AspRS_degraded" compartment="default" initialConcentration="0" substanceUnits="mole" hasOnlySubstanceUnits="false" boundaryCondition="false" constant="false"/>
      <species id="AspRS_Asp" name="AspRS_Asp" compartment="default" initialConcentration="0" substanceUnits="mole" hasOnlySubstanceUnits="false" boundaryCondition="false" constant="false"/>
      <species id="AspRS_Asp_ATP" name="AspRS_Asp_ATP" compartment="default" initialConcentration="0" substanceUnits="mole" hasOnlySubstanceUnits="false" boundaryCondition="false" constant="false"/>
      <species id="AspRS_AspAMP" name="AspRS_AspAMP" compartment="default" initialConcentration="0" substanceUnits="mole" hasOnlySubstanceUnits="false" boundaryCondition="false" constant="false"/>
      <species id="AspRS_AspAMP_PPi" name="AspRS_AspAMP_PPi" compartment="default" initialConcentration="0" substanceUnits="mole" hasOnlySubstanceUnits="false" boundaryCondition="false" constant="false"/>
      <species id="AspRS_AMP_AsptRNAAspAUC" name="AspRS_AMP_AsptRNAAspAUC" compartment="default" initialConcentration="0" substanceUnits="mole" hasOnlySubstanceUnits="false" boundaryCondition="false" constant="false"/>
      <species id="AspRS_ATP_tRNAAspAUC" name="AspRS_ATP_tRNAAspAUC" compartment="default" initialConcentration="0" substanceUnits="mole" hasOnlySubstanceUnits="false" boundaryCondition="false" constant="false"/>
      <species id="AspRS_Asp_ATP_tRNAAspAUC" name="AspRS_Asp_ATP_tRNAAspAUC" compartment="default" initialConcentration="0" substanceUnits="mole" hasOnlySubstanceUnits="false" boundaryCondition="false" constant="false"/>
      <species id="AspRS_Asp_tRNAAspAUC" name="AspRS_Asp_tRNAAspAUC" compartment="default" initialConcentration="0" substanceUnits="mole" hasOnlySubstanceUnits="false" boundaryCondition="false" constant="false"/>
      <species id="AspRS_AspAMP_PPi_tRNAAspAUC" name="AspRS_AspAMP_PPi_tRNAAspAUC" compartment="default" initialConcentration="0" substanceUnits="mole" hasOnlySubstanceUnits="false" boundaryCondition="false" constant="false"/>
      <species id="AspRS_AspAMP_tRNAAspAUC" name="AspRS_AspAMP_tRNAAspAUC" compartment="default" initialConcentration="0" substanceUnits="mole" hasOnlySubstanceUnits="false" boundaryCondition="false" constant="false"/>
      <species id="AspRS_AsptRNAAspAUC" name="AspRS_AsptRNAAspAUC" compartment="default" initialConcentration="0" substanceUnits="mole" hasOnlySubstanceUnits="false" boundaryCondition="false" constant="false"/>
      <species id="AspRS_tRNAAspAUC" name="AspRS_tRNAAspAUC" compartment="default" initialConcentration="0" substanceUnits="mole" hasOnlySubstanceUnits="false" boundaryCondition="false" constant="false"/>
      <species id="AsptRNAAspAUC" name="AsptRNAAspAUC" compartment="default" initialConcentration="0" substanceUnits="mole" hasOnlySubstanceUnits="false" boundaryCondition="false" constant="false"/>
      <species id="AsptRNAAspAUC_degraded" name="AsptRNAAspAUC_degraded" compartment="default" initialConcentration="0" substanceUnits="mole" hasOnlySubstanceUnits="false" boundaryCondition="false" constant="false"/>
      <species id="tRNAAspAUC" name="tRNAAspAUC" compartment="default" initialConcentration="0" substanceUnits="mole" hasOnlySubstanceUnits="false" boundaryCondition="false" constant="false"/>
      <species id="tRNAAspAUC_degraded" name="tRNAAspAUC_degraded" compartment="default" initialConcentration="0" substanceUnits="mole" hasOnlySubstanceUnits="false" boundaryCondition="false" constant="false"/>
      <species id="RS50S_tRNAAspAUC" name="RS50S_tRNAAspAUC" compartment="default" initialConcentration="0" substanceUnits="mole" hasOnlySubstanceUnits="false" boundaryCondition="false" constant="false"/>
      <species id="RS50S_tRNAAspAUC_EFG_GDP" name="RS50S_tRNAAspAUC_EFG_GDP" compartment="default" initialConcentration="0" substanceUnits="mole" hasOnlySubstanceUnits="false" boundaryCondition="false" constant="false"/>
      <species id="RS50S_tRNAAspAUC_RRF" name="RS50S_tRNAAspAUC_RRF" compartment="default" initialConcentration="0" substanceUnits="mole" hasOnlySubstanceUnits="false" boundaryCondition="false" constant="false"/>
      <species id="RS50S_tRNAAspAUC_RRF_EFG_GDP" name="RS50S_tRNAAspAUC_RRF_EFG_GDP" compartment="default" initialConcentration="0" substanceUnits="mole" hasOnlySubstanceUnits="false" boundaryCondition="false" constant="false"/>
      <species id="EFTu_GTP_AsptRNAAspAUC" name="EFTu_GTP_AsptRNAAspAUC" compartment="default" initialConcentration="0" substanceUnits="mole" hasOnlySubstanceUnits="false" boundaryCondition="false" constant="false"/>
      <species id="Pro" name="Pro" compartment="default" initialConcentration="0" substanceUnits="mole" hasOnlySubstanceUnits="false" boundaryCondition="false" constant="false"/>
      <species id="ProAMP" name="ProAMP" compartment="default" initialConcentration="0" substanceUnits="mole" hasOnlySubstanceUnits="false" boundaryCondition="false" constant="false"/>
      <species id="ProRS" name="ProRS" compartment="default" initialConcentration="0" substanceUnits="mole" hasOnlySubstanceUnits="false" boundaryCondition="false" constant="false"/>
      <species id="ProRS_AMP" name="ProRS_AMP" compartment="default" initialConcentration="0" substanceUnits="mole" hasOnlySubstanceUnits="false" boundaryCondition="false" constant="false"/>
      <species id="ProRS_ATP" name="ProRS_ATP" compartment="default" initialConcentration="0" substanceUnits="mole" hasOnlySubstanceUnits="false" boundaryCondition="false" constant="false"/>
      <species id="ProRS_degraded" name="ProRS_degraded" compartment="default" initialConcentration="0" substanceUnits="mole" hasOnlySubstanceUnits="false" boundaryCondition="false" constant="false"/>
      <species id="ProRS_Pro" name="ProRS_Pro" compartment="default" initialConcentration="0" substanceUnits="mole" hasOnlySubstanceUnits="false" boundaryCondition="false" constant="false"/>
      <species id="ProRS_Pro_ATP" name="ProRS_Pro_ATP" compartment="default" initialConcentration="0" substanceUnits="mole" hasOnlySubstanceUnits="false" boundaryCondition="false" constant="false"/>
      <species id="ProRS_ProAMP" name="ProRS_ProAMP" compartment="default" initialConcentration="0" substanceUnits="mole" hasOnlySubstanceUnits="false" boundaryCondition="false" constant="false"/>
      <species id="ProRS_ProAMP_PPi" name="ProRS_ProAMP_PPi" compartment="default" initialConcentration="0" substanceUnits="mole" hasOnlySubstanceUnits="false" boundaryCondition="false" constant="false"/>
      <species id="ProRS_AMP_ProtRNAProAGG" name="ProRS_AMP_ProtRNAProAGG" compartment="default" initialConcentration="0" substanceUnits="mole" hasOnlySubstanceUnits="false" boundaryCondition="false" constant="false"/>
      <species id="ProRS_ATP_tRNAProAGG" name="ProRS_ATP_tRNAProAGG" compartment="default" initialConcentration="0" substanceUnits="mole" hasOnlySubstanceUnits="false" boundaryCondition="false" constant="false"/>
      <species id="ProRS_Pro_ATP_tRNAProAGG" name="ProRS_Pro_ATP_tRNAProAGG" compartment="default" initialConcentration="0" substanceUnits="mole" hasOnlySubstanceUnits="false" boundaryCondition="false" constant="false"/>
      <species id="ProRS_Pro_tRNAProAGG" name="ProRS_Pro_tRNAProAGG" compartment="default" initialConcentration="0" substanceUnits="mole" hasOnlySubstanceUnits="false" boundaryCondition="false" constant="false"/>
      <species id="ProRS_ProAMP_PPi_tRNAProAGG" name="ProRS_ProAMP_PPi_tRNAProAGG" compartment="default" initialConcentration="0" substanceUnits="mole" hasOnlySubstanceUnits="false" boundaryCondition="false" constant="false"/>
      <species id="ProRS_ProAMP_tRNAProAGG" name="ProRS_ProAMP_tRNAProAGG" compartment="default" initialConcentration="0" substanceUnits="mole" hasOnlySubstanceUnits="false" boundaryCondition="false" constant="false"/>
      <species id="ProRS_ProtRNAProAGG" name="ProRS_ProtRNAProAGG" compartment="default" initialConcentration="0" substanceUnits="mole" hasOnlySubstanceUnits="false" boundaryCondition="false" constant="false"/>
      <species id="ProRS_tRNAProAGG" name="ProRS_tRNAProAGG" compartment="default" initialConcentration="0" substanceUnits="mole" hasOnlySubstanceUnits="false" boundaryCondition="false" constant="false"/>
      <species id="ProtRNAProAGG" name="ProtRNAProAGG" compartment="default" initialConcentration="0" substanceUnits="mole" hasOnlySubstanceUnits="false" boundaryCondition="false" constant="false"/>
      <species id="ProtRNAProAGG_degraded" name="ProtRNAProAGG_degraded" compartment="default" initialConcentration="0" substanceUnits="mole" hasOnlySubstanceUnits="false" boundaryCondition="false" constant="false"/>
      <species id="tRNAProAGG" name="tRNAProAGG" compartment="default" initialConcentration="0" substanceUnits="mole" hasOnlySubstanceUnits="false" boundaryCondition="false" constant="false"/>
      <species id="tRNAProAGG_degraded" name="tRNAProAGG_degraded" compartment="default" initialConcentration="0" substanceUnits="mole" hasOnlySubstanceUnits="false" boundaryCondition="false" constant="false"/>
      <species id="RS50S_tRNAProAGG" name="RS50S_tRNAProAGG" compartment="default" initialConcentration="0" substanceUnits="mole" hasOnlySubstanceUnits="false" boundaryCondition="false" constant="false"/>
      <species id="RS50S_tRNAProAGG_EFG_GDP" name="RS50S_tRNAProAGG_EFG_GDP" compartment="default" initialConcentration="0" substanceUnits="mole" hasOnlySubstanceUnits="false" boundaryCondition="false" constant="false"/>
      <species id="RS50S_tRNAProAGG_RRF" name="RS50S_tRNAProAGG_RRF" compartment="default" initialConcentration="0" substanceUnits="mole" hasOnlySubstanceUnits="false" boundaryCondition="false" constant="false"/>
      <species id="RS50S_tRNAProAGG_RRF_EFG_GDP" name="RS50S_tRNAProAGG_RRF_EFG_GDP" compartment="default" initialConcentration="0" substanceUnits="mole" hasOnlySubstanceUnits="false" boundaryCondition="false" constant="false"/>
      <species id="EFTu_GTP_ProtRNAProAGG" name="EFTu_GTP_ProtRNAProAGG" compartment="default" initialConcentration="0" substanceUnits="mole" hasOnlySubstanceUnits="false" boundaryCondition="false" constant="false"/>
      <species id="Trp" name="Trp" compartment="default" initialConcentration="0" substanceUnits="mole" hasOnlySubstanceUnits="false" boundaryCondition="false" constant="false"/>
      <species id="TrpAMP" name="TrpAMP" compartment="default" initialConcentration="0" substanceUnits="mole" hasOnlySubstanceUnits="false" boundaryCondition="false" constant="false"/>
      <species id="TrpRS" name="TrpRS" compartment="default" initialConcentration="0" substanceUnits="mole" hasOnlySubstanceUnits="false" boundaryCondition="false" constant="false"/>
      <species id="TrpRS_AMP" name="TrpRS_AMP" compartment="default" initialConcentration="0" substanceUnits="mole" hasOnlySubstanceUnits="false" boundaryCondition="false" constant="false"/>
      <species id="TrpRS_ATP" name="TrpRS_ATP" compartment="default" initialConcentration="0" substanceUnits="mole" hasOnlySubstanceUnits="false" boundaryCondition="false" constant="false"/>
      <species id="TrpRS_degraded" name="TrpRS_degraded" compartment="default" initialConcentration="0" substanceUnits="mole" hasOnlySubstanceUnits="false" boundaryCondition="false" constant="false"/>
      <species id="TrpRS_Trp" name="TrpRS_Trp" compartment="default" initialConcentration="0" substanceUnits="mole" hasOnlySubstanceUnits="false" boundaryCondition="false" constant="false"/>
      <species id="TrpRS_Trp_ATP" name="TrpRS_Trp_ATP" compartment="default" initialConcentration="0" substanceUnits="mole" hasOnlySubstanceUnits="false" boundaryCondition="false" constant="false"/>
      <species id="TrpRS_TrpAMP" name="TrpRS_TrpAMP" compartment="default" initialConcentration="0" substanceUnits="mole" hasOnlySubstanceUnits="false" boundaryCondition="false" constant="false"/>
      <species id="TrpRS_TrpAMP_PPi" name="TrpRS_TrpAMP_PPi" compartment="default" initialConcentration="0" substanceUnits="mole" hasOnlySubstanceUnits="false" boundaryCondition="false" constant="false"/>
      <species id="TrpRS_AMP_TrptRNATrpCCA" name="TrpRS_AMP_TrptRNATrpCCA" compartment="default" initialConcentration="0" substanceUnits="mole" hasOnlySubstanceUnits="false" boundaryCondition="false" constant="false"/>
      <species id="TrpRS_ATP_tRNATrpCCA" name="TrpRS_ATP_tRNATrpCCA" compartment="default" initialConcentration="0" substanceUnits="mole" hasOnlySubstanceUnits="false" boundaryCondition="false" constant="false"/>
      <species id="TrpRS_Trp_ATP_tRNATrpCCA" name="TrpRS_Trp_ATP_tRNATrpCCA" compartment="default" initialConcentration="0" substanceUnits="mole" hasOnlySubstanceUnits="false" boundaryCondition="false" constant="false"/>
      <species id="TrpRS_Trp_tRNATrpCCA" name="TrpRS_Trp_tRNATrpCCA" compartment="default" initialConcentration="0" substanceUnits="mole" hasOnlySubstanceUnits="false" boundaryCondition="false" constant="false"/>
      <species id="TrpRS_TrpAMP_PPi_tRNATrpCCA" name="TrpRS_TrpAMP_PPi_tRNATrpCCA" compartment="default" initialConcentration="0" substanceUnits="mole" hasOnlySubstanceUnits="false" boundaryCondition="false" constant="false"/>
      <species id="TrpRS_TrpAMP_tRNATrpCCA" name="TrpRS_TrpAMP_tRNATrpCCA" compartment="default" initialConcentration="0" substanceUnits="mole" hasOnlySubstanceUnits="false" boundaryCondition="false" constant="false"/>
      <species id="TrpRS_TrptRNATrpCCA" name="TrpRS_TrptRNATrpCCA" compartment="default" initialConcentration="0" substanceUnits="mole" hasOnlySubstanceUnits="false" boundaryCondition="false" constant="false"/>
      <species id="TrpRS_tRNATrpCCA" name="TrpRS_tRNATrpCCA" compartment="default" initialConcentration="0" substanceUnits="mole" hasOnlySubstanceUnits="false" boundaryCondition="false" constant="false"/>
      <species id="TrptRNATrpCCA" name="TrptRNATrpCCA" compartment="default" initialConcentration="0" substanceUnits="mole" hasOnlySubstanceUnits="false" boundaryCondition="false" constant="false"/>
      <species id="TrptRNATrpCCA_degraded" name="TrptRNATrpCCA_degraded" compartment="default" initialConcentration="0" substanceUnits="mole" hasOnlySubstanceUnits="false" boundaryCondition="false" constant="false"/>
      <species id="tRNATrpCCA" name="tRNATrpCCA" compartment="default" initialConcentration="0" substanceUnits="mole" hasOnlySubstanceUnits="false" boundaryCondition="false" constant="false"/>
      <species id="tRNATrpCCA_degraded" name="tRNATrpCCA_degraded" compartment="default" initialConcentration="0" substanceUnits="mole" hasOnlySubstanceUnits="false" boundaryCondition="false" constant="false"/>
      <species id="RS50S_tRNATrpCCA" name="RS50S_tRNATrpCCA" compartment="default" initialConcentration="0" substanceUnits="mole" hasOnlySubstanceUnits="false" boundaryCondition="false" constant="false"/>
      <species id="RS50S_tRNATrpCCA_EFG_GDP" name="RS50S_tRNATrpCCA_EFG_GDP" compartment="default" initialConcentration="0" substanceUnits="mole" hasOnlySubstanceUnits="false" boundaryCondition="false" constant="false"/>
      <species id="RS50S_tRNATrpCCA_RRF" name="RS50S_tRNATrpCCA_RRF" compartment="default" initialConcentration="0" substanceUnits="mole" hasOnlySubstanceUnits="false" boundaryCondition="false" constant="false"/>
      <species id="RS50S_tRNATrpCCA_RRF_EFG_GDP" name="RS50S_tRNATrpCCA_RRF_EFG_GDP" compartment="default" initialConcentration="0" substanceUnits="mole" hasOnlySubstanceUnits="false" boundaryCondition="false" constant="false"/>
      <species id="EFTu_GTP_TrptRNATrpCCA" name="EFTu_GTP_TrptRNATrpCCA" compartment="default" initialConcentration="0" substanceUnits="mole" hasOnlySubstanceUnits="false" boundaryCondition="false" constant="false"/>
      <species id="Glu" name="Glu" compartment="default" initialConcentration="0" substanceUnits="mole" hasOnlySubstanceUnits="false" boundaryCondition="false" constant="false"/>
      <species id="GluAMP" name="GluAMP" compartment="default" initialConcentration="0" substanceUnits="mole" hasOnlySubstanceUnits="false" boundaryCondition="false" constant="false"/>
      <species id="GluRS" name="GluRS" compartment="default" initialConcentration="0" substanceUnits="mole" hasOnlySubstanceUnits="false" boundaryCondition="false" constant="false"/>
      <species id="GluRS_AMP" name="GluRS_AMP" compartment="default" initialConcentration="0" substanceUnits="mole" hasOnlySubstanceUnits="false" boundaryCondition="false" constant="false"/>
      <species id="GluRS_ATP" name="GluRS_ATP" compartment="default" initialConcentration="0" substanceUnits="mole" hasOnlySubstanceUnits="false" boundaryCondition="false" constant="false"/>
      <species id="GluRS_degraded" name="GluRS_degraded" compartment="default" initialConcentration="0" substanceUnits="mole" hasOnlySubstanceUnits="false" boundaryCondition="false" constant="false"/>
      <species id="GluRS_Glu" name="GluRS_Glu" compartment="default" initialConcentration="0" substanceUnits="mole" hasOnlySubstanceUnits="false" boundaryCondition="false" constant="false"/>
      <species id="GluRS_Glu_ATP" name="GluRS_Glu_ATP" compartment="default" initialConcentration="0" substanceUnits="mole" hasOnlySubstanceUnits="false" boundaryCondition="false" constant="false"/>
      <species id="GluRS_GluAMP" name="GluRS_GluAMP" compartment="default" initialConcentration="0" substanceUnits="mole" hasOnlySubstanceUnits="false" boundaryCondition="false" constant="false"/>
      <species id="GluRS_GluAMP_PPi" name="GluRS_GluAMP_PPi" compartment="default" initialConcentration="0" substanceUnits="mole" hasOnlySubstanceUnits="false" boundaryCondition="false" constant="false"/>
      <species id="GluRS_AMP_GlutRNAGluUUC" name="GluRS_AMP_GlutRNAGluUUC" compartment="default" initialConcentration="0" substanceUnits="mole" hasOnlySubstanceUnits="false" boundaryCondition="false" constant="false"/>
      <species id="GluRS_ATP_tRNAGluUUC" name="GluRS_ATP_tRNAGluUUC" compartment="default" initialConcentration="0" substanceUnits="mole" hasOnlySubstanceUnits="false" boundaryCondition="false" constant="false"/>
      <species id="GluRS_Glu_ATP_tRNAGluUUC" name="GluRS_Glu_ATP_tRNAGluUUC" compartment="default" initialConcentration="0" substanceUnits="mole" hasOnlySubstanceUnits="false" boundaryCondition="false" constant="false"/>
      <species id="GluRS_Glu_tRNAGluUUC" name="GluRS_Glu_tRNAGluUUC" compartment="default" initialConcentration="0" substanceUnits="mole" hasOnlySubstanceUnits="false" boundaryCondition="false" constant="false"/>
      <species id="GluRS_GluAMP_PPi_tRNAGluUUC" name="GluRS_GluAMP_PPi_tRNAGluUUC" compartment="default" initialConcentration="0" substanceUnits="mole" hasOnlySubstanceUnits="false" boundaryCondition="false" constant="false"/>
      <species id="GluRS_GluAMP_tRNAGluUUC" name="GluRS_GluAMP_tRNAGluUUC" compartment="default" initialConcentration="0" substanceUnits="mole" hasOnlySubstanceUnits="false" boundaryCondition="false" constant="false"/>
      <species id="GluRS_GlutRNAGluUUC" name="GluRS_GlutRNAGluUUC" compartment="default" initialConcentration="0" substanceUnits="mole" hasOnlySubstanceUnits="false" boundaryCondition="false" constant="false"/>
      <species id="GluRS_tRNAGluUUC" name="GluRS_tRNAGluUUC" compartment="default" initialConcentration="0" substanceUnits="mole" hasOnlySubstanceUnits="false" boundaryCondition="false" constant="false"/>
      <species id="GlutRNAGluUUC" name="GlutRNAGluUUC" compartment="default" initialConcentration="0" substanceUnits="mole" hasOnlySubstanceUnits="false" boundaryCondition="false" constant="false"/>
      <species id="GlutRNAGluUUC_degraded" name="GlutRNAGluUUC_degraded" compartment="default" initialConcentration="0" substanceUnits="mole" hasOnlySubstanceUnits="false" boundaryCondition="false" constant="false"/>
      <species id="tRNAGluUUC" name="tRNAGluUUC" compartment="default" initialConcentration="0" substanceUnits="mole" hasOnlySubstanceUnits="false" boundaryCondition="false" constant="false"/>
      <species id="tRNAGluUUC_degraded" name="tRNAGluUUC_degraded" compartment="default" initialConcentration="0" substanceUnits="mole" hasOnlySubstanceUnits="false" boundaryCondition="false" constant="false"/>
      <species id="RS50S_tRNAGluUUC" name="RS50S_tRNAGluUUC" compartment="default" initialConcentration="0" substanceUnits="mole" hasOnlySubstanceUnits="false" boundaryCondition="false" constant="false"/>
      <species id="RS50S_tRNAGluUUC_EFG_GDP" name="RS50S_tRNAGluUUC_EFG_GDP" compartment="default" initialConcentration="0" substanceUnits="mole" hasOnlySubstanceUnits="false" boundaryCondition="false" constant="false"/>
      <species id="RS50S_tRNAGluUUC_RRF" name="RS50S_tRNAGluUUC_RRF" compartment="default" initialConcentration="0" substanceUnits="mole" hasOnlySubstanceUnits="false" boundaryCondition="false" constant="false"/>
      <species id="RS50S_tRNAGluUUC_RRF_EFG_GDP" name="RS50S_tRNAGluUUC_RRF_EFG_GDP" compartment="default" initialConcentration="0" substanceUnits="mole" hasOnlySubstanceUnits="false" boundaryCondition="false" constant="false"/>
      <species id="EFTu_GTP_GlutRNAGluUUC" name="EFTu_GTP_GlutRNAGluUUC" compartment="default" initialConcentration="0" substanceUnits="mole" hasOnlySubstanceUnits="false" boundaryCondition="false" constant="false"/>
      <species id="Arg" name="Arg" compartment="default" initialConcentration="0" substanceUnits="mole" hasOnlySubstanceUnits="false" boundaryCondition="false" constant="false"/>
      <species id="ArgAMP" name="ArgAMP" compartment="default" initialConcentration="0" substanceUnits="mole" hasOnlySubstanceUnits="false" boundaryCondition="false" constant="false"/>
      <species id="ArgRS" name="ArgRS" compartment="default" initialConcentration="0" substanceUnits="mole" hasOnlySubstanceUnits="false" boundaryCondition="false" constant="false"/>
      <species id="ArgRS_AMP" name="ArgRS_AMP" compartment="default" initialConcentration="0" substanceUnits="mole" hasOnlySubstanceUnits="false" boundaryCondition="false" constant="false"/>
      <species id="ArgRS_ATP" name="ArgRS_ATP" compartment="default" initialConcentration="0" substanceUnits="mole" hasOnlySubstanceUnits="false" boundaryCondition="false" constant="false"/>
      <species id="ArgRS_degraded" name="ArgRS_degraded" compartment="default" initialConcentration="0" substanceUnits="mole" hasOnlySubstanceUnits="false" boundaryCondition="false" constant="false"/>
      <species id="ArgRS_Arg" name="ArgRS_Arg" compartment="default" initialConcentration="0" substanceUnits="mole" hasOnlySubstanceUnits="false" boundaryCondition="false" constant="false"/>
      <species id="ArgRS_Arg_ATP" name="ArgRS_Arg_ATP" compartment="default" initialConcentration="0" substanceUnits="mole" hasOnlySubstanceUnits="false" boundaryCondition="false" constant="false"/>
      <species id="ArgRS_ArgAMP" name="ArgRS_ArgAMP" compartment="default" initialConcentration="0" substanceUnits="mole" hasOnlySubstanceUnits="false" boundaryCondition="false" constant="false"/>
      <species id="ArgRS_ArgAMP_PPi" name="ArgRS_ArgAMP_PPi" compartment="default" initialConcentration="0" substanceUnits="mole" hasOnlySubstanceUnits="false" boundaryCondition="false" constant="false"/>
      <species id="ArgRS_AMP_ArgtRNAArgCCG" name="ArgRS_AMP_ArgtRNAArgCCG" compartment="default" initialConcentration="0" substanceUnits="mole" hasOnlySubstanceUnits="false" boundaryCondition="false" constant="false"/>
      <species id="ArgRS_ATP_tRNAArgCCG" name="ArgRS_ATP_tRNAArgCCG" compartment="default" initialConcentration="0" substanceUnits="mole" hasOnlySubstanceUnits="false" boundaryCondition="false" constant="false"/>
      <species id="ArgRS_Arg_ATP_tRNAArgCCG" name="ArgRS_Arg_ATP_tRNAArgCCG" compartment="default" initialConcentration="0" substanceUnits="mole" hasOnlySubstanceUnits="false" boundaryCondition="false" constant="false"/>
      <species id="ArgRS_Arg_tRNAArgCCG" name="ArgRS_Arg_tRNAArgCCG" compartment="default" initialConcentration="0" substanceUnits="mole" hasOnlySubstanceUnits="false" boundaryCondition="false" constant="false"/>
      <species id="ArgRS_ArgAMP_PPi_tRNAArgCCG" name="ArgRS_ArgAMP_PPi_tRNAArgCCG" compartment="default" initialConcentration="0" substanceUnits="mole" hasOnlySubstanceUnits="false" boundaryCondition="false" constant="false"/>
      <species id="ArgRS_ArgAMP_tRNAArgCCG" name="ArgRS_ArgAMP_tRNAArgCCG" compartment="default" initialConcentration="0" substanceUnits="mole" hasOnlySubstanceUnits="false" boundaryCondition="false" constant="false"/>
      <species id="ArgRS_ArgtRNAArgCCG" name="ArgRS_ArgtRNAArgCCG" compartment="default" initialConcentration="0" substanceUnits="mole" hasOnlySubstanceUnits="false" boundaryCondition="false" constant="false"/>
      <species id="ArgRS_tRNAArgCCG" name="ArgRS_tRNAArgCCG" compartment="default" initialConcentration="0" substanceUnits="mole" hasOnlySubstanceUnits="false" boundaryCondition="false" constant="false"/>
      <species id="ArgtRNAArgCCG" name="ArgtRNAArgCCG" compartment="default" initialConcentration="0" substanceUnits="mole" hasOnlySubstanceUnits="false" boundaryCondition="false" constant="false"/>
      <species id="ArgtRNAArgCCG_degraded" name="ArgtRNAArgCCG_degraded" compartment="default" initialConcentration="0" substanceUnits="mole" hasOnlySubstanceUnits="false" boundaryCondition="false" constant="false"/>
      <species id="tRNAArgCCG" name="tRNAArgCCG" compartment="default" initialConcentration="0" substanceUnits="mole" hasOnlySubstanceUnits="false" boundaryCondition="false" constant="false"/>
      <species id="tRNAArgCCG_degraded" name="tRNAArgCCG_degraded" compartment="default" initialConcentration="0" substanceUnits="mole" hasOnlySubstanceUnits="false" boundaryCondition="false" constant="false"/>
      <species id="RS50S_tRNAArgCCG" name="RS50S_tRNAArgCCG" compartment="default" initialConcentration="0" substanceUnits="mole" hasOnlySubstanceUnits="false" boundaryCondition="false" constant="false"/>
      <species id="RS50S_tRNAArgCCG_EFG_GDP" name="RS50S_tRNAArgCCG_EFG_GDP" compartment="default" initialConcentration="0" substanceUnits="mole" hasOnlySubstanceUnits="false" boundaryCondition="false" constant="false"/>
      <species id="RS50S_tRNAArgCCG_RRF" name="RS50S_tRNAArgCCG_RRF" compartment="default" initialConcentration="0" substanceUnits="mole" hasOnlySubstanceUnits="false" boundaryCondition="false" constant="false"/>
      <species id="RS50S_tRNAArgCCG_RRF_EFG_GDP" name="RS50S_tRNAArgCCG_RRF_EFG_GDP" compartment="default" initialConcentration="0" substanceUnits="mole" hasOnlySubstanceUnits="false" boundaryCondition="false" constant="false"/>
      <species id="EFTu_GTP_ArgtRNAArgCCG" name="EFTu_GTP_ArgtRNAArgCCG" compartment="default" initialConcentration="0" substanceUnits="mole" hasOnlySubstanceUnits="false" boundaryCondition="false" constant="false"/>
      <species id="MetRS_AMP_tRNAMetCAU" name="MetRS_AMP_tRNAMetCAU" compartment="default" initialConcentration="0" substanceUnits="mole" hasOnlySubstanceUnits="false" boundaryCondition="false" constant="false"/>
      <species id="MetRS_ATP_tRNAMetCAU" name="MetRS_ATP_tRNAMetCAU" compartment="default" initialConcentration="0" substanceUnits="mole" hasOnlySubstanceUnits="false" boundaryCondition="false" constant="false"/>
      <species id="MetRS_Met_ATP_tRNAMetCAU" name="MetRS_Met_ATP_tRNAMetCAU" compartment="default" initialConcentration="0" substanceUnits="mole" hasOnlySubstanceUnits="false" boundaryCondition="false" constant="false"/>
      <species id="MetRS_Met_tRNAMetCAU" name="MetRS_Met_tRNAMetCAU" compartment="default" initialConcentration="0" substanceUnits="mole" hasOnlySubstanceUnits="false" boundaryCondition="false" constant="false"/>
      <species id="MetRS_MetAMP_PPi_tRNAMetCAU" name="MetRS_MetAMP_PPi_tRNAMetCAU" compartment="default" initialConcentration="0" substanceUnits="mole" hasOnlySubstanceUnits="false" boundaryCondition="false" constant="false"/>
      <species id="MetRS_MetAMP_tRNAMetCAU" name="MetRS_MetAMP_tRNAMetCAU" compartment="default" initialConcentration="0" substanceUnits="mole" hasOnlySubstanceUnits="false" boundaryCondition="false" constant="false"/>
      <species id="MetRS_MettRNAMetCAU" name="MetRS_MettRNAMetCAU" compartment="default" initialConcentration="0" substanceUnits="mole" hasOnlySubstanceUnits="false" boundaryCondition="false" constant="false"/>
      <species id="MetRS_tRNAMetCAU" name="MetRS_tRNAMetCAU" compartment="default" initialConcentration="0" substanceUnits="mole" hasOnlySubstanceUnits="false" boundaryCondition="false" constant="false"/>
      <species id="MettRNAMetCAU" name="MettRNAMetCAU" compartment="default" initialConcentration="0" substanceUnits="mole" hasOnlySubstanceUnits="false" boundaryCondition="false" constant="false"/>
      <species id="MettRNAMetCAU_degraded" name="MettRNAMetCAU_degraded" compartment="default" initialConcentration="0" substanceUnits="mole" hasOnlySubstanceUnits="false" boundaryCondition="false" constant="false"/>
      <species id="tRNAMetCAU" name="tRNAMetCAU" compartment="default" initialConcentration="0" substanceUnits="mole" hasOnlySubstanceUnits="false" boundaryCondition="false" constant="false"/>
      <species id="tRNAMetCAU_degraded" name="tRNAMetCAU_degraded" compartment="default" initialConcentration="0" substanceUnits="mole" hasOnlySubstanceUnits="false" boundaryCondition="false" constant="false"/>
      <species id="RS50S_tRNAMetCAU" name="RS50S_tRNAMetCAU" compartment="default" initialConcentration="0" substanceUnits="mole" hasOnlySubstanceUnits="false" boundaryCondition="false" constant="false"/>
      <species id="RS50S_tRNAMetCAU_EFG_GDP" name="RS50S_tRNAMetCAU_EFG_GDP" compartment="default" initialConcentration="0" substanceUnits="mole" hasOnlySubstanceUnits="false" boundaryCondition="false" constant="false"/>
      <species id="RS50S_tRNAMetCAU_RRF" name="RS50S_tRNAMetCAU_RRF" compartment="default" initialConcentration="0" substanceUnits="mole" hasOnlySubstanceUnits="false" boundaryCondition="false" constant="false"/>
      <species id="RS50S_tRNAMetCAU_RRF_EFG_GDP" name="RS50S_tRNAMetCAU_RRF_EFG_GDP" compartment="default" initialConcentration="0" substanceUnits="mole" hasOnlySubstanceUnits="false" boundaryCondition="false" constant="false"/>
      <species id="EFTu_GTP_MettRNAMetCAU" name="EFTu_GTP_MettRNAMetCAU" compartment="default" initialConcentration="0" substanceUnits="mole" hasOnlySubstanceUnits="false" boundaryCondition="false" constant="false"/>
      <species id="Gly" name="Gly" compartment="default" initialConcentration="0" substanceUnits="mole" hasOnlySubstanceUnits="false" boundaryCondition="false" constant="false"/>
      <species id="GlyAMP" name="GlyAMP" compartment="default" initialConcentration="0" substanceUnits="mole" hasOnlySubstanceUnits="false" boundaryCondition="false" constant="false"/>
      <species id="GlyRS" name="GlyRS" compartment="default" initialConcentration="0" substanceUnits="mole" hasOnlySubstanceUnits="false" boundaryCondition="false" constant="false"/>
      <species id="GlyRS_AMP" name="GlyRS_AMP" compartment="default" initialConcentration="0" substanceUnits="mole" hasOnlySubstanceUnits="false" boundaryCondition="false" constant="false"/>
      <species id="GlyRS_ATP" name="GlyRS_ATP" compartment="default" initialConcentration="0" substanceUnits="mole" hasOnlySubstanceUnits="false" boundaryCondition="false" constant="false"/>
      <species id="GlyRS_degraded" name="GlyRS_degraded" compartment="default" initialConcentration="0" substanceUnits="mole" hasOnlySubstanceUnits="false" boundaryCondition="false" constant="false"/>
      <species id="GlyRS_Gly" name="GlyRS_Gly" compartment="default" initialConcentration="0" substanceUnits="mole" hasOnlySubstanceUnits="false" boundaryCondition="false" constant="false"/>
      <species id="GlyRS_Gly_ATP" name="GlyRS_Gly_ATP" compartment="default" initialConcentration="0" substanceUnits="mole" hasOnlySubstanceUnits="false" boundaryCondition="false" constant="false"/>
      <species id="GlyRS_GlyAMP" name="GlyRS_GlyAMP" compartment="default" initialConcentration="0" substanceUnits="mole" hasOnlySubstanceUnits="false" boundaryCondition="false" constant="false"/>
      <species id="GlyRS_GlyAMP_PPi" name="GlyRS_GlyAMP_PPi" compartment="default" initialConcentration="0" substanceUnits="mole" hasOnlySubstanceUnits="false" boundaryCondition="false" constant="false"/>
      <species id="GlyRS_AMP_GlytRNAGlyGCC" name="GlyRS_AMP_GlytRNAGlyGCC" compartment="default" initialConcentration="0" substanceUnits="mole" hasOnlySubstanceUnits="false" boundaryCondition="false" constant="false"/>
      <species id="GlyRS_ATP_tRNAGlyGCC" name="GlyRS_ATP_tRNAGlyGCC" compartment="default" initialConcentration="0" substanceUnits="mole" hasOnlySubstanceUnits="false" boundaryCondition="false" constant="false"/>
      <species id="GlyRS_Gly_ATP_tRNAGlyGCC" name="GlyRS_Gly_ATP_tRNAGlyGCC" compartment="default" initialConcentration="0" substanceUnits="mole" hasOnlySubstanceUnits="false" boundaryCondition="false" constant="false"/>
      <species id="GlyRS_Gly_tRNAGlyGCC" name="GlyRS_Gly_tRNAGlyGCC" compartment="default" initialConcentration="0" substanceUnits="mole" hasOnlySubstanceUnits="false" boundaryCondition="false" constant="false"/>
      <species id="GlyRS_GlyAMP_PPi_tRNAGlyGCC" name="GlyRS_GlyAMP_PPi_tRNAGlyGCC" compartment="default" initialConcentration="0" substanceUnits="mole" hasOnlySubstanceUnits="false" boundaryCondition="false" constant="false"/>
      <species id="GlyRS_GlyAMP_tRNAGlyGCC" name="GlyRS_GlyAMP_tRNAGlyGCC" compartment="default" initialConcentration="0" substanceUnits="mole" hasOnlySubstanceUnits="false" boundaryCondition="false" constant="false"/>
      <species id="GlyRS_GlytRNAGlyGCC" name="GlyRS_GlytRNAGlyGCC" compartment="default" initialConcentration="0" substanceUnits="mole" hasOnlySubstanceUnits="false" boundaryCondition="false" constant="false"/>
      <species id="GlyRS_tRNAGlyGCC" name="GlyRS_tRNAGlyGCC" compartment="default" initialConcentration="0" substanceUnits="mole" hasOnlySubstanceUnits="false" boundaryCondition="false" constant="false"/>
      <species id="GlytRNAGlyGCC" name="GlytRNAGlyGCC" compartment="default" initialConcentration="0" substanceUnits="mole" hasOnlySubstanceUnits="false" boundaryCondition="false" constant="false"/>
      <species id="GlytRNAGlyGCC_degraded" name="GlytRNAGlyGCC_degraded" compartment="default" initialConcentration="0" substanceUnits="mole" hasOnlySubstanceUnits="false" boundaryCondition="false" constant="false"/>
      <species id="tRNAGlyGCC" name="tRNAGlyGCC" compartment="default" initialConcentration="0" substanceUnits="mole" hasOnlySubstanceUnits="false" boundaryCondition="false" constant="false"/>
      <species id="tRNAGlyGCC_degraded" name="tRNAGlyGCC_degraded" compartment="default" initialConcentration="0" substanceUnits="mole" hasOnlySubstanceUnits="false" boundaryCondition="false" constant="false"/>
      <species id="RS50S_tRNAGlyGCC" name="RS50S_tRNAGlyGCC" compartment="default" initialConcentration="0" substanceUnits="mole" hasOnlySubstanceUnits="false" boundaryCondition="false" constant="false"/>
      <species id="RS50S_tRNAGlyGCC_EFG_GDP" name="RS50S_tRNAGlyGCC_EFG_GDP" compartment="default" initialConcentration="0" substanceUnits="mole" hasOnlySubstanceUnits="false" boundaryCondition="false" constant="false"/>
      <species id="RS50S_tRNAGlyGCC_RRF" name="RS50S_tRNAGlyGCC_RRF" compartment="default" initialConcentration="0" substanceUnits="mole" hasOnlySubstanceUnits="false" boundaryCondition="false" constant="false"/>
      <species id="RS50S_tRNAGlyGCC_RRF_EFG_GDP" name="RS50S_tRNAGlyGCC_RRF_EFG_GDP" compartment="default" initialConcentration="0" substanceUnits="mole" hasOnlySubstanceUnits="false" boundaryCondition="false" constant="false"/>
      <species id="EFTu_GTP_GlytRNAGlyGCC" name="EFTu_GTP_GlytRNAGlyGCC" compartment="default" initialConcentration="0" substanceUnits="mole" hasOnlySubstanceUnits="false" boundaryCondition="false" constant="false"/>
      <species id="Phe" name="Phe" compartment="default" initialConcentration="0" substanceUnits="mole" hasOnlySubstanceUnits="false" boundaryCondition="false" constant="false"/>
      <species id="PheAMP" name="PheAMP" compartment="default" initialConcentration="0" substanceUnits="mole" hasOnlySubstanceUnits="false" boundaryCondition="false" constant="false"/>
      <species id="PheRS" name="PheRS" compartment="default" initialConcentration="0" substanceUnits="mole" hasOnlySubstanceUnits="false" boundaryCondition="false" constant="false"/>
      <species id="PheRS_AMP" name="PheRS_AMP" compartment="default" initialConcentration="0" substanceUnits="mole" hasOnlySubstanceUnits="false" boundaryCondition="false" constant="false"/>
      <species id="PheRS_ATP" name="PheRS_ATP" compartment="default" initialConcentration="0" substanceUnits="mole" hasOnlySubstanceUnits="false" boundaryCondition="false" constant="false"/>
      <species id="PheRS_degraded" name="PheRS_degraded" compartment="default" initialConcentration="0" substanceUnits="mole" hasOnlySubstanceUnits="false" boundaryCondition="false" constant="false"/>
      <species id="PheRS_Phe" name="PheRS_Phe" compartment="default" initialConcentration="0" substanceUnits="mole" hasOnlySubstanceUnits="false" boundaryCondition="false" constant="false"/>
      <species id="PheRS_Phe_ATP" name="PheRS_Phe_ATP" compartment="default" initialConcentration="0" substanceUnits="mole" hasOnlySubstanceUnits="false" boundaryCondition="false" constant="false"/>
      <species id="PheRS_PheAMP" name="PheRS_PheAMP" compartment="default" initialConcentration="0" substanceUnits="mole" hasOnlySubstanceUnits="false" boundaryCondition="false" constant="false"/>
      <species id="PheRS_PheAMP_PPi" name="PheRS_PheAMP_PPi" compartment="default" initialConcentration="0" substanceUnits="mole" hasOnlySubstanceUnits="false" boundaryCondition="false" constant="false"/>
      <species id="PheRS_AMP_PhetRNAPheGAA" name="PheRS_AMP_PhetRNAPheGAA" compartment="default" initialConcentration="0" substanceUnits="mole" hasOnlySubstanceUnits="false" boundaryCondition="false" constant="false"/>
      <species id="PheRS_ATP_tRNAPheGAA" name="PheRS_ATP_tRNAPheGAA" compartment="default" initialConcentration="0" substanceUnits="mole" hasOnlySubstanceUnits="false" boundaryCondition="false" constant="false"/>
      <species id="PheRS_Phe_ATP_tRNAPheGAA" name="PheRS_Phe_ATP_tRNAPheGAA" compartment="default" initialConcentration="0" substanceUnits="mole" hasOnlySubstanceUnits="false" boundaryCondition="false" constant="false"/>
      <species id="PheRS_Phe_tRNAPheGAA" name="PheRS_Phe_tRNAPheGAA" compartment="default" initialConcentration="0" substanceUnits="mole" hasOnlySubstanceUnits="false" boundaryCondition="false" constant="false"/>
      <species id="PheRS_PheAMP_PPi_tRNAPheGAA" name="PheRS_PheAMP_PPi_tRNAPheGAA" compartment="default" initialConcentration="0" substanceUnits="mole" hasOnlySubstanceUnits="false" boundaryCondition="false" constant="false"/>
      <species id="PheRS_PheAMP_tRNAPheGAA" name="PheRS_PheAMP_tRNAPheGAA" compartment="default" initialConcentration="0" substanceUnits="mole" hasOnlySubstanceUnits="false" boundaryCondition="false" constant="false"/>
      <species id="PheRS_PhetRNAPheGAA" name="PheRS_PhetRNAPheGAA" compartment="default" initialConcentration="0" substanceUnits="mole" hasOnlySubstanceUnits="false" boundaryCondition="false" constant="false"/>
      <species id="PheRS_tRNAPheGAA" name="PheRS_tRNAPheGAA" compartment="default" initialConcentration="0" substanceUnits="mole" hasOnlySubstanceUnits="false" boundaryCondition="false" constant="false"/>
      <species id="PhetRNAPheGAA" name="PhetRNAPheGAA" compartment="default" initialConcentration="0" substanceUnits="mole" hasOnlySubstanceUnits="false" boundaryCondition="false" constant="false"/>
      <species id="PhetRNAPheGAA_degraded" name="PhetRNAPheGAA_degraded" compartment="default" initialConcentration="0" substanceUnits="mole" hasOnlySubstanceUnits="false" boundaryCondition="false" constant="false"/>
      <species id="tRNAPheGAA" name="tRNAPheGAA" compartment="default" initialConcentration="0" substanceUnits="mole" hasOnlySubstanceUnits="false" boundaryCondition="false" constant="false"/>
      <species id="tRNAPheGAA_degraded" name="tRNAPheGAA_degraded" compartment="default" initialConcentration="0" substanceUnits="mole" hasOnlySubstanceUnits="false" boundaryCondition="false" constant="false"/>
      <species id="RS50S_tRNAPheGAA" name="RS50S_tRNAPheGAA" compartment="default" initialConcentration="0" substanceUnits="mole" hasOnlySubstanceUnits="false" boundaryCondition="false" constant="false"/>
      <species id="RS50S_tRNAPheGAA_EFG_GDP" name="RS50S_tRNAPheGAA_EFG_GDP" compartment="default" initialConcentration="0" substanceUnits="mole" hasOnlySubstanceUnits="false" boundaryCondition="false" constant="false"/>
      <species id="RS50S_tRNAPheGAA_RRF" name="RS50S_tRNAPheGAA_RRF" compartment="default" initialConcentration="0" substanceUnits="mole" hasOnlySubstanceUnits="false" boundaryCondition="false" constant="false"/>
      <species id="RS50S_tRNAPheGAA_RRF_EFG_GDP" name="RS50S_tRNAPheGAA_RRF_EFG_GDP" compartment="default" initialConcentration="0" substanceUnits="mole" hasOnlySubstanceUnits="false" boundaryCondition="false" constant="false"/>
      <species id="EFTu_GTP_PhetRNAPheGAA" name="EFTu_GTP_PhetRNAPheGAA" compartment="default" initialConcentration="0" substanceUnits="mole" hasOnlySubstanceUnits="false" boundaryCondition="false" constant="false"/>
      <species id="Tyr" name="Tyr" compartment="default" initialConcentration="0" substanceUnits="mole" hasOnlySubstanceUnits="false" boundaryCondition="false" constant="false"/>
      <species id="TyrAMP" name="TyrAMP" compartment="default" initialConcentration="0" substanceUnits="mole" hasOnlySubstanceUnits="false" boundaryCondition="false" constant="false"/>
      <species id="TyrRS" name="TyrRS" compartment="default" initialConcentration="0" substanceUnits="mole" hasOnlySubstanceUnits="false" boundaryCondition="false" constant="false"/>
      <species id="TyrRS_AMP" name="TyrRS_AMP" compartment="default" initialConcentration="0" substanceUnits="mole" hasOnlySubstanceUnits="false" boundaryCondition="false" constant="false"/>
      <species id="TyrRS_ATP" name="TyrRS_ATP" compartment="default" initialConcentration="0" substanceUnits="mole" hasOnlySubstanceUnits="false" boundaryCondition="false" constant="false"/>
      <species id="TyrRS_degraded" name="TyrRS_degraded" compartment="default" initialConcentration="0" substanceUnits="mole" hasOnlySubstanceUnits="false" boundaryCondition="false" constant="false"/>
      <species id="TyrRS_Tyr" name="TyrRS_Tyr" compartment="default" initialConcentration="0" substanceUnits="mole" hasOnlySubstanceUnits="false" boundaryCondition="false" constant="false"/>
      <species id="TyrRS_Tyr_ATP" name="TyrRS_Tyr_ATP" compartment="default" initialConcentration="0" substanceUnits="mole" hasOnlySubstanceUnits="false" boundaryCondition="false" constant="false"/>
      <species id="TyrRS_TyrAMP" name="TyrRS_TyrAMP" compartment="default" initialConcentration="0" substanceUnits="mole" hasOnlySubstanceUnits="false" boundaryCondition="false" constant="false"/>
      <species id="TyrRS_TyrAMP_PPi" name="TyrRS_TyrAMP_PPi" compartment="default" initialConcentration="0" substanceUnits="mole" hasOnlySubstanceUnits="false" boundaryCondition="false" constant="false"/>
      <species id="TyrRS_AMP_TyrtRNATyrAUA" name="TyrRS_AMP_TyrtRNATyrAUA" compartment="default" initialConcentration="0" substanceUnits="mole" hasOnlySubstanceUnits="false" boundaryCondition="false" constant="false"/>
      <species id="TyrRS_ATP_tRNATyrAUA" name="TyrRS_ATP_tRNATyrAUA" compartment="default" initialConcentration="0" substanceUnits="mole" hasOnlySubstanceUnits="false" boundaryCondition="false" constant="false"/>
      <species id="TyrRS_Tyr_ATP_tRNATyrAUA" name="TyrRS_Tyr_ATP_tRNATyrAUA" compartment="default" initialConcentration="0" substanceUnits="mole" hasOnlySubstanceUnits="false" boundaryCondition="false" constant="false"/>
      <species id="TyrRS_Tyr_tRNATyrAUA" name="TyrRS_Tyr_tRNATyrAUA" compartment="default" initialConcentration="0" substanceUnits="mole" hasOnlySubstanceUnits="false" boundaryCondition="false" constant="false"/>
      <species id="TyrRS_TyrAMP_PPi_tRNATyrAUA" name="TyrRS_TyrAMP_PPi_tRNATyrAUA" compartment="default" initialConcentration="0" substanceUnits="mole" hasOnlySubstanceUnits="false" boundaryCondition="false" constant="false"/>
      <species id="TyrRS_TyrAMP_tRNATyrAUA" name="TyrRS_TyrAMP_tRNATyrAUA" compartment="default" initialConcentration="0" substanceUnits="mole" hasOnlySubstanceUnits="false" boundaryCondition="false" constant="false"/>
      <species id="TyrRS_TyrtRNATyrAUA" name="TyrRS_TyrtRNATyrAUA" compartment="default" initialConcentration="0" substanceUnits="mole" hasOnlySubstanceUnits="false" boundaryCondition="false" constant="false"/>
      <species id="TyrRS_tRNATyrAUA" name="TyrRS_tRNATyrAUA" compartment="default" initialConcentration="0" substanceUnits="mole" hasOnlySubstanceUnits="false" boundaryCondition="false" constant="false"/>
      <species id="TyrtRNATyrAUA" name="TyrtRNATyrAUA" compartment="default" initialConcentration="0" substanceUnits="mole" hasOnlySubstanceUnits="false" boundaryCondition="false" constant="false"/>
      <species id="TyrtRNATyrAUA_degraded" name="TyrtRNATyrAUA_degraded" compartment="default" initialConcentration="0" substanceUnits="mole" hasOnlySubstanceUnits="false" boundaryCondition="false" constant="false"/>
      <species id="tRNATyrAUA" name="tRNATyrAUA" compartment="default" initialConcentration="0" substanceUnits="mole" hasOnlySubstanceUnits="false" boundaryCondition="false" constant="false"/>
      <species id="tRNATyrAUA_degraded" name="tRNATyrAUA_degraded" compartment="default" initialConcentration="0" substanceUnits="mole" hasOnlySubstanceUnits="false" boundaryCondition="false" constant="false"/>
      <species id="RS50S_tRNATyrAUA" name="RS50S_tRNATyrAUA" compartment="default" initialConcentration="0" substanceUnits="mole" hasOnlySubstanceUnits="false" boundaryCondition="false" constant="false"/>
      <species id="RS50S_tRNATyrAUA_EFG_GDP" name="RS50S_tRNATyrAUA_EFG_GDP" compartment="default" initialConcentration="0" substanceUnits="mole" hasOnlySubstanceUnits="false" boundaryCondition="false" constant="false"/>
      <species id="RS50S_tRNATyrAUA_RRF" name="RS50S_tRNATyrAUA_RRF" compartment="default" initialConcentration="0" substanceUnits="mole" hasOnlySubstanceUnits="false" boundaryCondition="false" constant="false"/>
      <species id="RS50S_tRNATyrAUA_RRF_EFG_GDP" name="RS50S_tRNATyrAUA_RRF_EFG_GDP" compartment="default" initialConcentration="0" substanceUnits="mole" hasOnlySubstanceUnits="false" boundaryCondition="false" constant="false"/>
      <species id="EFTu_GTP_TyrtRNATyrAUA" name="EFTu_GTP_TyrtRNATyrAUA" compartment="default" initialConcentration="0" substanceUnits="mole" hasOnlySubstanceUnits="false" boundaryCondition="false" constant="false"/>
      <species id="Gln" name="Gln" compartment="default" initialConcentration="0" substanceUnits="mole" hasOnlySubstanceUnits="false" boundaryCondition="false" constant="false"/>
      <species id="GlnAMP" name="GlnAMP" compartment="default" initialConcentration="0" substanceUnits="mole" hasOnlySubstanceUnits="false" boundaryCondition="false" constant="false"/>
      <species id="GlnRS" name="GlnRS" compartment="default" initialConcentration="0" substanceUnits="mole" hasOnlySubstanceUnits="false" boundaryCondition="false" constant="false"/>
      <species id="GlnRS_AMP" name="GlnRS_AMP" compartment="default" initialConcentration="0" substanceUnits="mole" hasOnlySubstanceUnits="false" boundaryCondition="false" constant="false"/>
      <species id="GlnRS_ATP" name="GlnRS_ATP" compartment="default" initialConcentration="0" substanceUnits="mole" hasOnlySubstanceUnits="false" boundaryCondition="false" constant="false"/>
      <species id="GlnRS_degraded" name="GlnRS_degraded" compartment="default" initialConcentration="0" substanceUnits="mole" hasOnlySubstanceUnits="false" boundaryCondition="false" constant="false"/>
      <species id="GlnRS_Gln" name="GlnRS_Gln" compartment="default" initialConcentration="0" substanceUnits="mole" hasOnlySubstanceUnits="false" boundaryCondition="false" constant="false"/>
      <species id="GlnRS_Gln_ATP" name="GlnRS_Gln_ATP" compartment="default" initialConcentration="0" substanceUnits="mole" hasOnlySubstanceUnits="false" boundaryCondition="false" constant="false"/>
      <species id="GlnRS_GlnAMP" name="GlnRS_GlnAMP" compartment="default" initialConcentration="0" substanceUnits="mole" hasOnlySubstanceUnits="false" boundaryCondition="false" constant="false"/>
      <species id="GlnRS_GlnAMP_PPi" name="GlnRS_GlnAMP_PPi" compartment="default" initialConcentration="0" substanceUnits="mole" hasOnlySubstanceUnits="false" boundaryCondition="false" constant="false"/>
      <species id="GlnRS_AMP_GlntRNAGlnUUG" name="GlnRS_AMP_GlntRNAGlnUUG" compartment="default" initialConcentration="0" substanceUnits="mole" hasOnlySubstanceUnits="false" boundaryCondition="false" constant="false"/>
      <species id="GlnRS_ATP_tRNAGlnUUG" name="GlnRS_ATP_tRNAGlnUUG" compartment="default" initialConcentration="0" substanceUnits="mole" hasOnlySubstanceUnits="false" boundaryCondition="false" constant="false"/>
      <species id="GlnRS_Gln_ATP_tRNAGlnUUG" name="GlnRS_Gln_ATP_tRNAGlnUUG" compartment="default" initialConcentration="0" substanceUnits="mole" hasOnlySubstanceUnits="false" boundaryCondition="false" constant="false"/>
      <species id="GlnRS_Gln_tRNAGlnUUG" name="GlnRS_Gln_tRNAGlnUUG" compartment="default" initialConcentration="0" substanceUnits="mole" hasOnlySubstanceUnits="false" boundaryCondition="false" constant="false"/>
      <species id="GlnRS_GlnAMP_PPi_tRNAGlnUUG" name="GlnRS_GlnAMP_PPi_tRNAGlnUUG" compartment="default" initialConcentration="0" substanceUnits="mole" hasOnlySubstanceUnits="false" boundaryCondition="false" constant="false"/>
      <species id="GlnRS_GlnAMP_tRNAGlnUUG" name="GlnRS_GlnAMP_tRNAGlnUUG" compartment="default" initialConcentration="0" substanceUnits="mole" hasOnlySubstanceUnits="false" boundaryCondition="false" constant="false"/>
      <species id="GlnRS_GlntRNAGlnUUG" name="GlnRS_GlntRNAGlnUUG" compartment="default" initialConcentration="0" substanceUnits="mole" hasOnlySubstanceUnits="false" boundaryCondition="false" constant="false"/>
      <species id="GlnRS_tRNAGlnUUG" name="GlnRS_tRNAGlnUUG" compartment="default" initialConcentration="0" substanceUnits="mole" hasOnlySubstanceUnits="false" boundaryCondition="false" constant="false"/>
      <species id="GlntRNAGlnUUG" name="GlntRNAGlnUUG" compartment="default" initialConcentration="0" substanceUnits="mole" hasOnlySubstanceUnits="false" boundaryCondition="false" constant="false"/>
      <species id="GlntRNAGlnUUG_degraded" name="GlntRNAGlnUUG_degraded" compartment="default" initialConcentration="0" substanceUnits="mole" hasOnlySubstanceUnits="false" boundaryCondition="false" constant="false"/>
      <species id="tRNAGlnUUG" name="tRNAGlnUUG" compartment="default" initialConcentration="0" substanceUnits="mole" hasOnlySubstanceUnits="false" boundaryCondition="false" constant="false"/>
      <species id="tRNAGlnUUG_degraded" name="tRNAGlnUUG_degraded" compartment="default" initialConcentration="0" substanceUnits="mole" hasOnlySubstanceUnits="false" boundaryCondition="false" constant="false"/>
      <species id="RS50S_tRNAGlnUUG" name="RS50S_tRNAGlnUUG" compartment="default" initialConcentration="0" substanceUnits="mole" hasOnlySubstanceUnits="false" boundaryCondition="false" constant="false"/>
      <species id="RS50S_tRNAGlnUUG_EFG_GDP" name="RS50S_tRNAGlnUUG_EFG_GDP" compartment="default" initialConcentration="0" substanceUnits="mole" hasOnlySubstanceUnits="false" boundaryCondition="false" constant="false"/>
      <species id="RS50S_tRNAGlnUUG_RRF" name="RS50S_tRNAGlnUUG_RRF" compartment="default" initialConcentration="0" substanceUnits="mole" hasOnlySubstanceUnits="false" boundaryCondition="false" constant="false"/>
      <species id="RS50S_tRNAGlnUUG_RRF_EFG_GDP" name="RS50S_tRNAGlnUUG_RRF_EFG_GDP" compartment="default" initialConcentration="0" substanceUnits="mole" hasOnlySubstanceUnits="false" boundaryCondition="false" constant="false"/>
      <species id="EFTu_GTP_GlntRNAGlnUUG" name="EFTu_GTP_GlntRNAGlnUUG" compartment="default" initialConcentration="0" substanceUnits="mole" hasOnlySubstanceUnits="false" boundaryCondition="false" constant="false"/>
      <species id="elRS70SAUUC0002_fMet_EFTu_GDP_GlutRNAGluUUC" name="elRS70SAUUC0002_fMet_EFTu_GDP_GlutRNAGluUUC" compartment="default" initialConcentration="0" substanceUnits="mole" hasOnlySubstanceUnits="false" boundaryCondition="false" constant="false"/>
      <species id="elRS70SAUUC0002_fMet_EFTu_GDP_PO4_GlutRNAGluUUC" name="elRS70SAUUC0002_fMet_EFTu_GDP_PO4_GlutRNAGluUUC" compartment="default" initialConcentration="0" substanceUnits="mole" hasOnlySubstanceUnits="false" boundaryCondition="false" constant="false"/>
      <species id="elRS70SAUUC0002_fMet_EFTu_GTP_GlutRNAGluUUC" name="elRS70SAUUC0002_fMet_EFTu_GTP_GlutRNAGluUUC" compartment="default" initialConcentration="0" substanceUnits="mole" hasOnlySubstanceUnits="false" boundaryCondition="false" constant="false"/>
      <species id="elRS70SAUUC0002_fMet_GlutRNAGluUUC" name="elRS70SAUUC0002_fMet_GlutRNAGluUUC" compartment="default" initialConcentration="0" substanceUnits="mole" hasOnlySubstanceUnits="false" boundaryCondition="false" constant="false"/>
      <species id="elRS70SBUUC0002_Pept0002tRNAGluUUC" name="elRS70SBUUC0002_Pept0002tRNAGluUUC" compartment="default" initialConcentration="0" substanceUnits="mole" hasOnlySubstanceUnits="false" boundaryCondition="false" constant="false"/>
      <species id="elRS70SBUUC0002_Pept0002tRNAGluUUC_EFG_GDP_PO4" name="elRS70SBUUC0002_Pept0002tRNAGluUUC_EFG_GDP_PO4" compartment="default" initialConcentration="0" substanceUnits="mole" hasOnlySubstanceUnits="false" boundaryCondition="false" constant="false"/>
      <species id="elRS70SBUUC0002_Pept0002tRNAGluUUC_EFG_GTP" name="elRS70SBUUC0002_Pept0002tRNAGluUUC_EFG_GTP" compartment="default" initialConcentration="0" substanceUnits="mole" hasOnlySubstanceUnits="false" boundaryCondition="false" constant="false"/>
      <species id="Pept0002" name="Pept0002" compartment="default" initialConcentration="0" substanceUnits="mole" hasOnlySubstanceUnits="false" boundaryCondition="false" constant="false"/>
      <species id="Pept0002_degraded" name="Pept0002_degraded" compartment="default" initialConcentration="0" substanceUnits="mole" hasOnlySubstanceUnits="false" boundaryCondition="false" constant="false"/>
      <species id="Pept0002tRNAGluUUC" name="Pept0002tRNAGluUUC" compartment="default" initialConcentration="0" substanceUnits="mole" hasOnlySubstanceUnits="false" boundaryCondition="false" constant="false"/>
      <species id="Pept0002tRNAGluUUC_degraded" name="Pept0002tRNAGluUUC_degraded" compartment="default" initialConcentration="0" substanceUnits="mole" hasOnlySubstanceUnits="false" boundaryCondition="false" constant="false"/>
      <species id="elRS70SCCAG0003_Pept0002tRNAGluUUC_EFG_GDP" name="elRS70SCCAG0003_Pept0002tRNAGluUUC_EFG_GDP" compartment="default" initialConcentration="0" substanceUnits="mole" hasOnlySubstanceUnits="false" boundaryCondition="false" constant="false"/>
      <species id="elRS70SACAG0003_Pept0002" name="elRS70SACAG0003_Pept0002" compartment="default" initialConcentration="0" substanceUnits="mole" hasOnlySubstanceUnits="false" boundaryCondition="false" constant="false"/>
      <species id="elRS70SACAG0003_Pept0002_EFTu_GDP" name="elRS70SACAG0003_Pept0002_EFTu_GDP" compartment="default" initialConcentration="0" substanceUnits="mole" hasOnlySubstanceUnits="false" boundaryCondition="false" constant="false"/>
      <species id="elRS70SACAG0003_Pept0002_EFTu_GDP_LeutRNALeuCAG" name="elRS70SACAG0003_Pept0002_EFTu_GDP_LeutRNALeuCAG" compartment="default" initialConcentration="0" substanceUnits="mole" hasOnlySubstanceUnits="false" boundaryCondition="false" constant="false"/>
      <species id="elRS70SACAG0003_Pept0002_EFTu_GDP_PO4_LeutRNALeuCAG" name="elRS70SACAG0003_Pept0002_EFTu_GDP_PO4_LeutRNALeuCAG" compartment="default" initialConcentration="0" substanceUnits="mole" hasOnlySubstanceUnits="false" boundaryCondition="false" constant="false"/>
      <species id="elRS70SACAG0003_Pept0002_EFTu_GTP_LeutRNALeuCAG" name="elRS70SACAG0003_Pept0002_EFTu_GTP_LeutRNALeuCAG" compartment="default" initialConcentration="0" substanceUnits="mole" hasOnlySubstanceUnits="false" boundaryCondition="false" constant="false"/>
      <species id="elRS70SACAG0003_Pept0002_LeutRNALeuCAG" name="elRS70SACAG0003_Pept0002_LeutRNALeuCAG" compartment="default" initialConcentration="0" substanceUnits="mole" hasOnlySubstanceUnits="false" boundaryCondition="false" constant="false"/>
      <species id="elRS70SACAG0003_Pept0002tRNAGluUUC" name="elRS70SACAG0003_Pept0002tRNAGluUUC" compartment="default" initialConcentration="0" substanceUnits="mole" hasOnlySubstanceUnits="false" boundaryCondition="false" constant="false"/>
      <species id="elRS70SBCAG0003_Pept0003tRNALeuCAG_EFG_GTP" name="elRS70SBCAG0003_Pept0003tRNALeuCAG_EFG_GTP" compartment="default" initialConcentration="0" substanceUnits="mole" hasOnlySubstanceUnits="false" boundaryCondition="false" constant="false"/>
      <species id="elRS70SBCAG0003_Pept0003tRNALeuCAG" name="elRS70SBCAG0003_Pept0003tRNALeuCAG" compartment="default" initialConcentration="0" substanceUnits="mole" hasOnlySubstanceUnits="false" boundaryCondition="false" constant="false"/>
      <species id="elRS70SBCAG0003_Pept0003tRNALeuCAG_EFG_GDP_PO4" name="elRS70SBCAG0003_Pept0003tRNALeuCAG_EFG_GDP_PO4" compartment="default" initialConcentration="0" substanceUnits="mole" hasOnlySubstanceUnits="false" boundaryCondition="false" constant="false"/>
      <species id="Pept0003" name="Pept0003" compartment="default" initialConcentration="0" substanceUnits="mole" hasOnlySubstanceUnits="false" boundaryCondition="false" constant="false"/>
      <species id="Pept0003tRNALeuCAG" name="Pept0003tRNALeuCAG" compartment="default" initialConcentration="0" substanceUnits="mole" hasOnlySubstanceUnits="false" boundaryCondition="false" constant="false"/>
      <species id="Pept0003tRNALeuCAG_degraded" name="Pept0003tRNALeuCAG_degraded" compartment="default" initialConcentration="0" substanceUnits="mole" hasOnlySubstanceUnits="false" boundaryCondition="false" constant="false"/>
      <species id="elRS70SCGAA0004_Pept0003tRNALeuCAG_EFG_GDP" name="elRS70SCGAA0004_Pept0003tRNALeuCAG_EFG_GDP" compartment="default" initialConcentration="0" substanceUnits="mole" hasOnlySubstanceUnits="false" boundaryCondition="false" constant="false"/>
      <species id="elRS70SAGAA0004_Pept0003" name="elRS70SAGAA0004_Pept0003" compartment="default" initialConcentration="0" substanceUnits="mole" hasOnlySubstanceUnits="false" boundaryCondition="false" constant="false"/>
      <species id="elRS70SAGAA0004_Pept0003_EFTu_GDP" name="elRS70SAGAA0004_Pept0003_EFTu_GDP" compartment="default" initialConcentration="0" substanceUnits="mole" hasOnlySubstanceUnits="false" boundaryCondition="false" constant="false"/>
      <species id="elRS70SAGAA0004_Pept0003_EFTu_GDP_PhetRNAPheGAA" name="elRS70SAGAA0004_Pept0003_EFTu_GDP_PhetRNAPheGAA" compartment="default" initialConcentration="0" substanceUnits="mole" hasOnlySubstanceUnits="false" boundaryCondition="false" constant="false"/>
      <species id="elRS70SAGAA0004_Pept0003_EFTu_GDP_PO4_PhetRNAPheGAA" name="elRS70SAGAA0004_Pept0003_EFTu_GDP_PO4_PhetRNAPheGAA" compartment="default" initialConcentration="0" substanceUnits="mole" hasOnlySubstanceUnits="false" boundaryCondition="false" constant="false"/>
      <species id="elRS70SAGAA0004_Pept0003_EFTu_GTP_PhetRNAPheGAA" name="elRS70SAGAA0004_Pept0003_EFTu_GTP_PhetRNAPheGAA" compartment="default" initialConcentration="0" substanceUnits="mole" hasOnlySubstanceUnits="false" boundaryCondition="false" constant="false"/>
      <species id="elRS70SAGAA0004_Pept0003_PhetRNAPheGAA" name="elRS70SAGAA0004_Pept0003_PhetRNAPheGAA" compartment="default" initialConcentration="0" substanceUnits="mole" hasOnlySubstanceUnits="false" boundaryCondition="false" constant="false"/>
      <species id="elRS70SAGAA0004_Pept0003tRNALeuCAG" name="elRS70SAGAA0004_Pept0003tRNALeuCAG" compartment="default" initialConcentration="0" substanceUnits="mole" hasOnlySubstanceUnits="false" boundaryCondition="false" constant="false"/>
      <species id="elRS70SBGAA0004_Pept0004tRNAPheGAA_EFG_GTP" name="elRS70SBGAA0004_Pept0004tRNAPheGAA_EFG_GTP" compartment="default" initialConcentration="0" substanceUnits="mole" hasOnlySubstanceUnits="false" boundaryCondition="false" constant="false"/>
      <species id="elRS70SBGAA0004_Pept0004tRNAPheGAA" name="elRS70SBGAA0004_Pept0004tRNAPheGAA" compartment="default" initialConcentration="0" substanceUnits="mole" hasOnlySubstanceUnits="false" boundaryCondition="false" constant="false"/>
      <species id="elRS70SBGAA0004_Pept0004tRNAPheGAA_EFG_GDP_PO4" name="elRS70SBGAA0004_Pept0004tRNAPheGAA_EFG_GDP_PO4" compartment="default" initialConcentration="0" substanceUnits="mole" hasOnlySubstanceUnits="false" boundaryCondition="false" constant="false"/>
      <species id="Pept0004" name="Pept0004" compartment="default" initialConcentration="0" substanceUnits="mole" hasOnlySubstanceUnits="false" boundaryCondition="false" constant="false"/>
      <species id="Pept0004tRNAPheGAA" name="Pept0004tRNAPheGAA" compartment="default" initialConcentration="0" substanceUnits="mole" hasOnlySubstanceUnits="false" boundaryCondition="false" constant="false"/>
      <species id="Pept0004tRNAPheGAA_degraded" name="Pept0004tRNAPheGAA_degraded" compartment="default" initialConcentration="0" substanceUnits="mole" hasOnlySubstanceUnits="false" boundaryCondition="false" constant="false"/>
      <species id="elRS70SCAGU0005_Pept0004tRNAPheGAA_EFG_GDP" name="elRS70SCAGU0005_Pept0004tRNAPheGAA_EFG_GDP" compartment="default" initialConcentration="0" substanceUnits="mole" hasOnlySubstanceUnits="false" boundaryCondition="false" constant="false"/>
      <species id="elRS70SAAGU0005_Pept0004" name="elRS70SAAGU0005_Pept0004" compartment="default" initialConcentration="0" substanceUnits="mole" hasOnlySubstanceUnits="false" boundaryCondition="false" constant="false"/>
      <species id="elRS70SAAGU0005_Pept0004_EFTu_GDP" name="elRS70SAAGU0005_Pept0004_EFTu_GDP" compartment="default" initialConcentration="0" substanceUnits="mole" hasOnlySubstanceUnits="false" boundaryCondition="false" constant="false"/>
      <species id="elRS70SAAGU0005_Pept0004_EFTu_GDP_ThrtRNAThrAGU" name="elRS70SAAGU0005_Pept0004_EFTu_GDP_ThrtRNAThrAGU" compartment="default" initialConcentration="0" substanceUnits="mole" hasOnlySubstanceUnits="false" boundaryCondition="false" constant="false"/>
      <species id="elRS70SAAGU0005_Pept0004_EFTu_GDP_PO4_ThrtRNAThrAGU" name="elRS70SAAGU0005_Pept0004_EFTu_GDP_PO4_ThrtRNAThrAGU" compartment="default" initialConcentration="0" substanceUnits="mole" hasOnlySubstanceUnits="false" boundaryCondition="false" constant="false"/>
      <species id="elRS70SAAGU0005_Pept0004_EFTu_GTP_ThrtRNAThrAGU" name="elRS70SAAGU0005_Pept0004_EFTu_GTP_ThrtRNAThrAGU" compartment="default" initialConcentration="0" substanceUnits="mole" hasOnlySubstanceUnits="false" boundaryCondition="false" constant="false"/>
      <species id="elRS70SAAGU0005_Pept0004_ThrtRNAThrAGU" name="elRS70SAAGU0005_Pept0004_ThrtRNAThrAGU" compartment="default" initialConcentration="0" substanceUnits="mole" hasOnlySubstanceUnits="false" boundaryCondition="false" constant="false"/>
      <species id="elRS70SAAGU0005_Pept0004tRNAPheGAA" name="elRS70SAAGU0005_Pept0004tRNAPheGAA" compartment="default" initialConcentration="0" substanceUnits="mole" hasOnlySubstanceUnits="false" boundaryCondition="false" constant="false"/>
      <species id="elRS70SBAGU0005_Pept0005tRNAThrAGU_EFG_GTP" name="elRS70SBAGU0005_Pept0005tRNAThrAGU_EFG_GTP" compartment="default" initialConcentration="0" substanceUnits="mole" hasOnlySubstanceUnits="false" boundaryCondition="false" constant="false"/>
      <species id="elRS70SBAGU0005_Pept0005tRNAThrAGU" name="elRS70SBAGU0005_Pept0005tRNAThrAGU" compartment="default" initialConcentration="0" substanceUnits="mole" hasOnlySubstanceUnits="false" boundaryCondition="false" constant="false"/>
      <species id="elRS70SBAGU0005_Pept0005tRNAThrAGU_EFG_GDP_PO4" name="elRS70SBAGU0005_Pept0005tRNAThrAGU_EFG_GDP_PO4" compartment="default" initialConcentration="0" substanceUnits="mole" hasOnlySubstanceUnits="false" boundaryCondition="false" constant="false"/>
      <species id="Pept0005" name="Pept0005" compartment="default" initialConcentration="0" substanceUnits="mole" hasOnlySubstanceUnits="false" boundaryCondition="false" constant="false"/>
      <species id="Pept0005tRNAThrAGU" name="Pept0005tRNAThrAGU" compartment="default" initialConcentration="0" substanceUnits="mole" hasOnlySubstanceUnits="false" boundaryCondition="false" constant="false"/>
      <species id="Pept0005tRNAThrAGU_degraded" name="Pept0005tRNAThrAGU_degraded" compartment="default" initialConcentration="0" substanceUnits="mole" hasOnlySubstanceUnits="false" boundaryCondition="false" constant="false"/>
      <species id="elRS70SCGCC0006_Pept0005tRNAThrAGU_EFG_GDP" name="elRS70SCGCC0006_Pept0005tRNAThrAGU_EFG_GDP" compartment="default" initialConcentration="0" substanceUnits="mole" hasOnlySubstanceUnits="false" boundaryCondition="false" constant="false"/>
      <species id="elRS70SAGCC0006_Pept0005" name="elRS70SAGCC0006_Pept0005" compartment="default" initialConcentration="0" substanceUnits="mole" hasOnlySubstanceUnits="false" boundaryCondition="false" constant="false"/>
      <species id="elRS70SAGCC0006_Pept0005_EFTu_GDP" name="elRS70SAGCC0006_Pept0005_EFTu_GDP" compartment="default" initialConcentration="0" substanceUnits="mole" hasOnlySubstanceUnits="false" boundaryCondition="false" constant="false"/>
      <species id="elRS70SAGCC0006_Pept0005_EFTu_GDP_GlytRNAGlyGCC" name="elRS70SAGCC0006_Pept0005_EFTu_GDP_GlytRNAGlyGCC" compartment="default" initialConcentration="0" substanceUnits="mole" hasOnlySubstanceUnits="false" boundaryCondition="false" constant="false"/>
      <species id="elRS70SAGCC0006_Pept0005_EFTu_GDP_PO4_GlytRNAGlyGCC" name="elRS70SAGCC0006_Pept0005_EFTu_GDP_PO4_GlytRNAGlyGCC" compartment="default" initialConcentration="0" substanceUnits="mole" hasOnlySubstanceUnits="false" boundaryCondition="false" constant="false"/>
      <species id="elRS70SAGCC0006_Pept0005_EFTu_GTP_GlytRNAGlyGCC" name="elRS70SAGCC0006_Pept0005_EFTu_GTP_GlytRNAGlyGCC" compartment="default" initialConcentration="0" substanceUnits="mole" hasOnlySubstanceUnits="false" boundaryCondition="false" constant="false"/>
      <species id="elRS70SAGCC0006_Pept0005_GlytRNAGlyGCC" name="elRS70SAGCC0006_Pept0005_GlytRNAGlyGCC" compartment="default" initialConcentration="0" substanceUnits="mole" hasOnlySubstanceUnits="false" boundaryCondition="false" constant="false"/>
      <species id="elRS70SAGCC0006_Pept0005tRNAThrAGU" name="elRS70SAGCC0006_Pept0005tRNAThrAGU" compartment="default" initialConcentration="0" substanceUnits="mole" hasOnlySubstanceUnits="false" boundaryCondition="false" constant="false"/>
      <species id="elRS70SBGCC0006_Pept0006tRNAGlyGCC_EFG_GTP" name="elRS70SBGCC0006_Pept0006tRNAGlyGCC_EFG_GTP" compartment="default" initialConcentration="0" substanceUnits="mole" hasOnlySubstanceUnits="false" boundaryCondition="false" constant="false"/>
      <species id="elRS70SBGCC0006_Pept0006tRNAGlyGCC" name="elRS70SBGCC0006_Pept0006tRNAGlyGCC" compartment="default" initialConcentration="0" substanceUnits="mole" hasOnlySubstanceUnits="false" boundaryCondition="false" constant="false"/>
      <species id="elRS70SBGCC0006_Pept0006tRNAGlyGCC_EFG_GDP_PO4" name="elRS70SBGCC0006_Pept0006tRNAGlyGCC_EFG_GDP_PO4" compartment="default" initialConcentration="0" substanceUnits="mole" hasOnlySubstanceUnits="false" boundaryCondition="false" constant="false"/>
      <species id="Pept0006" name="Pept0006" compartment="default" initialConcentration="0" substanceUnits="mole" hasOnlySubstanceUnits="false" boundaryCondition="false" constant="false"/>
      <species id="Pept0006tRNAGlyGCC" name="Pept0006tRNAGlyGCC" compartment="default" initialConcentration="0" substanceUnits="mole" hasOnlySubstanceUnits="false" boundaryCondition="false" constant="false"/>
      <species id="Pept0006tRNAGlyGCC_degraded" name="Pept0006tRNAGlyGCC_degraded" compartment="default" initialConcentration="0" substanceUnits="mole" hasOnlySubstanceUnits="false" boundaryCondition="false" constant="false"/>
      <species id="elRS70SCCAC0007_Pept0006tRNAGlyGCC_EFG_GDP" name="elRS70SCCAC0007_Pept0006tRNAGlyGCC_EFG_GDP" compartment="default" initialConcentration="0" substanceUnits="mole" hasOnlySubstanceUnits="false" boundaryCondition="false" constant="false"/>
      <species id="elRS70SACAC0007_Pept0006" name="elRS70SACAC0007_Pept0006" compartment="default" initialConcentration="0" substanceUnits="mole" hasOnlySubstanceUnits="false" boundaryCondition="false" constant="false"/>
      <species id="elRS70SACAC0007_Pept0006_EFTu_GDP" name="elRS70SACAC0007_Pept0006_EFTu_GDP" compartment="default" initialConcentration="0" substanceUnits="mole" hasOnlySubstanceUnits="false" boundaryCondition="false" constant="false"/>
      <species id="elRS70SACAC0007_Pept0006_EFTu_GDP_ValtRNAValCAC" name="elRS70SACAC0007_Pept0006_EFTu_GDP_ValtRNAValCAC" compartment="default" initialConcentration="0" substanceUnits="mole" hasOnlySubstanceUnits="false" boundaryCondition="false" constant="false"/>
      <species id="elRS70SACAC0007_Pept0006_EFTu_GDP_PO4_ValtRNAValCAC" name="elRS70SACAC0007_Pept0006_EFTu_GDP_PO4_ValtRNAValCAC" compartment="default" initialConcentration="0" substanceUnits="mole" hasOnlySubstanceUnits="false" boundaryCondition="false" constant="false"/>
      <species id="elRS70SACAC0007_Pept0006_EFTu_GTP_ValtRNAValCAC" name="elRS70SACAC0007_Pept0006_EFTu_GTP_ValtRNAValCAC" compartment="default" initialConcentration="0" substanceUnits="mole" hasOnlySubstanceUnits="false" boundaryCondition="false" constant="false"/>
      <species id="elRS70SACAC0007_Pept0006_ValtRNAValCAC" name="elRS70SACAC0007_Pept0006_ValtRNAValCAC" compartment="default" initialConcentration="0" substanceUnits="mole" hasOnlySubstanceUnits="false" boundaryCondition="false" constant="false"/>
      <species id="elRS70SACAC0007_Pept0006tRNAGlyGCC" name="elRS70SACAC0007_Pept0006tRNAGlyGCC" compartment="default" initialConcentration="0" substanceUnits="mole" hasOnlySubstanceUnits="false" boundaryCondition="false" constant="false"/>
      <species id="elRS70SBCAC0007_Pept0007tRNAValCAC_EFG_GTP" name="elRS70SBCAC0007_Pept0007tRNAValCAC_EFG_GTP" compartment="default" initialConcentration="0" substanceUnits="mole" hasOnlySubstanceUnits="false" boundaryCondition="false" constant="false"/>
      <species id="elRS70SBCAC0007_Pept0007tRNAValCAC" name="elRS70SBCAC0007_Pept0007tRNAValCAC" compartment="default" initialConcentration="0" substanceUnits="mole" hasOnlySubstanceUnits="false" boundaryCondition="false" constant="false"/>
      <species id="elRS70SBCAC0007_Pept0007tRNAValCAC_EFG_GDP_PO4" name="elRS70SBCAC0007_Pept0007tRNAValCAC_EFG_GDP_PO4" compartment="default" initialConcentration="0" substanceUnits="mole" hasOnlySubstanceUnits="false" boundaryCondition="false" constant="false"/>
      <species id="Pept0007" name="Pept0007" compartment="default" initialConcentration="0" substanceUnits="mole" hasOnlySubstanceUnits="false" boundaryCondition="false" constant="false"/>
      <species id="Pept0007tRNAValCAC" name="Pept0007tRNAValCAC" compartment="default" initialConcentration="0" substanceUnits="mole" hasOnlySubstanceUnits="false" boundaryCondition="false" constant="false"/>
      <species id="Pept0007tRNAValCAC_degraded" name="Pept0007tRNAValCAC_degraded" compartment="default" initialConcentration="0" substanceUnits="mole" hasOnlySubstanceUnits="false" boundaryCondition="false" constant="false"/>
      <species id="elRS70SCCAC0008_Pept0007tRNAValCAC_EFG_GDP" name="elRS70SCCAC0008_Pept0007tRNAValCAC_EFG_GDP" compartment="default" initialConcentration="0" substanceUnits="mole" hasOnlySubstanceUnits="false" boundaryCondition="false" constant="false"/>
      <species id="elRS70SACAC0008_Pept0007" name="elRS70SACAC0008_Pept0007" compartment="default" initialConcentration="0" substanceUnits="mole" hasOnlySubstanceUnits="false" boundaryCondition="false" constant="false"/>
      <species id="elRS70SACAC0008_Pept0007_EFTu_GDP" name="elRS70SACAC0008_Pept0007_EFTu_GDP" compartment="default" initialConcentration="0" substanceUnits="mole" hasOnlySubstanceUnits="false" boundaryCondition="false" constant="false"/>
      <species id="elRS70SACAC0008_Pept0007_EFTu_GDP_ValtRNAValCAC" name="elRS70SACAC0008_Pept0007_EFTu_GDP_ValtRNAValCAC" compartment="default" initialConcentration="0" substanceUnits="mole" hasOnlySubstanceUnits="false" boundaryCondition="false" constant="false"/>
      <species id="elRS70SACAC0008_Pept0007_EFTu_GDP_PO4_ValtRNAValCAC" name="elRS70SACAC0008_Pept0007_EFTu_GDP_PO4_ValtRNAValCAC" compartment="default" initialConcentration="0" substanceUnits="mole" hasOnlySubstanceUnits="false" boundaryCondition="false" constant="false"/>
      <species id="elRS70SACAC0008_Pept0007_EFTu_GTP_ValtRNAValCAC" name="elRS70SACAC0008_Pept0007_EFTu_GTP_ValtRNAValCAC" compartment="default" initialConcentration="0" substanceUnits="mole" hasOnlySubstanceUnits="false" boundaryCondition="false" constant="false"/>
      <species id="elRS70SACAC0008_Pept0007_ValtRNAValCAC" name="elRS70SACAC0008_Pept0007_ValtRNAValCAC" compartment="default" initialConcentration="0" substanceUnits="mole" hasOnlySubstanceUnits="false" boundaryCondition="false" constant="false"/>
      <species id="elRS70SACAC0008_Pept0007tRNAValCAC" name="elRS70SACAC0008_Pept0007tRNAValCAC" compartment="default" initialConcentration="0" substanceUnits="mole" hasOnlySubstanceUnits="false" boundaryCondition="false" constant="false"/>
      <species id="elRS70SBCAC0008_Pept0008tRNAValCAC_EFG_GTP" name="elRS70SBCAC0008_Pept0008tRNAValCAC_EFG_GTP" compartment="default" initialConcentration="0" substanceUnits="mole" hasOnlySubstanceUnits="false" boundaryCondition="false" constant="false"/>
      <species id="elRS70SBCAC0008_Pept0008tRNAValCAC" name="elRS70SBCAC0008_Pept0008tRNAValCAC" compartment="default" initialConcentration="0" substanceUnits="mole" hasOnlySubstanceUnits="false" boundaryCondition="false" constant="false"/>
      <species id="elRS70SBCAC0008_Pept0008tRNAValCAC_EFG_GDP_PO4" name="elRS70SBCAC0008_Pept0008tRNAValCAC_EFG_GDP_PO4" compartment="default" initialConcentration="0" substanceUnits="mole" hasOnlySubstanceUnits="false" boundaryCondition="false" constant="false"/>
      <species id="Pept0008" name="Pept0008" compartment="default" initialConcentration="0" substanceUnits="mole" hasOnlySubstanceUnits="false" boundaryCondition="false" constant="false"/>
      <species id="Pept0008tRNAValCAC" name="Pept0008tRNAValCAC" compartment="default" initialConcentration="0" substanceUnits="mole" hasOnlySubstanceUnits="false" boundaryCondition="false" constant="false"/>
      <species id="Pept0008tRNAValCAC_degraded" name="Pept0008tRNAValCAC_degraded" compartment="default" initialConcentration="0" substanceUnits="mole" hasOnlySubstanceUnits="false" boundaryCondition="false" constant="false"/>
      <species id="elRS70SCAGG0009_Pept0008tRNAValCAC_EFG_GDP" name="elRS70SCAGG0009_Pept0008tRNAValCAC_EFG_GDP" compartment="default" initialConcentration="0" substanceUnits="mole" hasOnlySubstanceUnits="false" boundaryCondition="false" constant="false"/>
      <species id="elRS70SAAGG0009_Pept0008" name="elRS70SAAGG0009_Pept0008" compartment="default" initialConcentration="0" substanceUnits="mole" hasOnlySubstanceUnits="false" boundaryCondition="false" constant="false"/>
      <species id="elRS70SAAGG0009_Pept0008_EFTu_GDP" name="elRS70SAAGG0009_Pept0008_EFTu_GDP" compartment="default" initialConcentration="0" substanceUnits="mole" hasOnlySubstanceUnits="false" boundaryCondition="false" constant="false"/>
      <species id="elRS70SAAGG0009_Pept0008_EFTu_GDP_ProtRNAProAGG" name="elRS70SAAGG0009_Pept0008_EFTu_GDP_ProtRNAProAGG" compartment="default" initialConcentration="0" substanceUnits="mole" hasOnlySubstanceUnits="false" boundaryCondition="false" constant="false"/>
      <species id="elRS70SAAGG0009_Pept0008_EFTu_GDP_PO4_ProtRNAProAGG" name="elRS70SAAGG0009_Pept0008_EFTu_GDP_PO4_ProtRNAProAGG" compartment="default" initialConcentration="0" substanceUnits="mole" hasOnlySubstanceUnits="false" boundaryCondition="false" constant="false"/>
      <species id="elRS70SAAGG0009_Pept0008_EFTu_GTP_ProtRNAProAGG" name="elRS70SAAGG0009_Pept0008_EFTu_GTP_ProtRNAProAGG" compartment="default" initialConcentration="0" substanceUnits="mole" hasOnlySubstanceUnits="false" boundaryCondition="false" constant="false"/>
      <species id="elRS70SAAGG0009_Pept0008_ProtRNAProAGG" name="elRS70SAAGG0009_Pept0008_ProtRNAProAGG" compartment="default" initialConcentration="0" substanceUnits="mole" hasOnlySubstanceUnits="false" boundaryCondition="false" constant="false"/>
      <species id="elRS70SAAGG0009_Pept0008tRNAValCAC" name="elRS70SAAGG0009_Pept0008tRNAValCAC" compartment="default" initialConcentration="0" substanceUnits="mole" hasOnlySubstanceUnits="false" boundaryCondition="false" constant="false"/>
      <species id="elRS70SBAGG0009_Pept0009tRNAProAGG_EFG_GTP" name="elRS70SBAGG0009_Pept0009tRNAProAGG_EFG_GTP" compartment="default" initialConcentration="0" substanceUnits="mole" hasOnlySubstanceUnits="false" boundaryCondition="false" constant="false"/>
      <species id="elRS70SBAGG0009_Pept0009tRNAProAGG" name="elRS70SBAGG0009_Pept0009tRNAProAGG" compartment="default" initialConcentration="0" substanceUnits="mole" hasOnlySubstanceUnits="false" boundaryCondition="false" constant="false"/>
      <species id="elRS70SBAGG0009_Pept0009tRNAProAGG_EFG_GDP_PO4" name="elRS70SBAGG0009_Pept0009tRNAProAGG_EFG_GDP_PO4" compartment="default" initialConcentration="0" substanceUnits="mole" hasOnlySubstanceUnits="false" boundaryCondition="false" constant="false"/>
      <species id="Pept0009" name="Pept0009" compartment="default" initialConcentration="0" substanceUnits="mole" hasOnlySubstanceUnits="false" boundaryCondition="false" constant="false"/>
      <species id="Pept0009tRNAProAGG" name="Pept0009tRNAProAGG" compartment="default" initialConcentration="0" substanceUnits="mole" hasOnlySubstanceUnits="false" boundaryCondition="false" constant="false"/>
      <species id="Pept0009tRNAProAGG_degraded" name="Pept0009tRNAProAGG_degraded" compartment="default" initialConcentration="0" substanceUnits="mole" hasOnlySubstanceUnits="false" boundaryCondition="false" constant="false"/>
      <species id="elRS70SCAAU0010_Pept0009tRNAProAGG_EFG_GDP" name="elRS70SCAAU0010_Pept0009tRNAProAGG_EFG_GDP" compartment="default" initialConcentration="0" substanceUnits="mole" hasOnlySubstanceUnits="false" boundaryCondition="false" constant="false"/>
      <species id="elRS70SAAAU0010_Pept0009" name="elRS70SAAAU0010_Pept0009" compartment="default" initialConcentration="0" substanceUnits="mole" hasOnlySubstanceUnits="false" boundaryCondition="false" constant="false"/>
      <species id="elRS70SAAAU0010_Pept0009_EFTu_GDP" name="elRS70SAAAU0010_Pept0009_EFTu_GDP" compartment="default" initialConcentration="0" substanceUnits="mole" hasOnlySubstanceUnits="false" boundaryCondition="false" constant="false"/>
      <species id="elRS70SAAAU0010_Pept0009_EFTu_GDP_IletRNAIleAAU" name="elRS70SAAAU0010_Pept0009_EFTu_GDP_IletRNAIleAAU" compartment="default" initialConcentration="0" substanceUnits="mole" hasOnlySubstanceUnits="false" boundaryCondition="false" constant="false"/>
      <species id="elRS70SAAAU0010_Pept0009_EFTu_GDP_PO4_IletRNAIleAAU" name="elRS70SAAAU0010_Pept0009_EFTu_GDP_PO4_IletRNAIleAAU" compartment="default" initialConcentration="0" substanceUnits="mole" hasOnlySubstanceUnits="false" boundaryCondition="false" constant="false"/>
      <species id="elRS70SAAAU0010_Pept0009_EFTu_GTP_IletRNAIleAAU" name="elRS70SAAAU0010_Pept0009_EFTu_GTP_IletRNAIleAAU" compartment="default" initialConcentration="0" substanceUnits="mole" hasOnlySubstanceUnits="false" boundaryCondition="false" constant="false"/>
      <species id="elRS70SAAAU0010_Pept0009_IletRNAIleAAU" name="elRS70SAAAU0010_Pept0009_IletRNAIleAAU" compartment="default" initialConcentration="0" substanceUnits="mole" hasOnlySubstanceUnits="false" boundaryCondition="false" constant="false"/>
      <species id="elRS70SAAAU0010_Pept0009tRNAProAGG" name="elRS70SAAAU0010_Pept0009tRNAProAGG" compartment="default" initialConcentration="0" substanceUnits="mole" hasOnlySubstanceUnits="false" boundaryCondition="false" constant="false"/>
      <species id="elRS70SBAAU0010_Pept0010tRNAIleAAU_EFG_GTP" name="elRS70SBAAU0010_Pept0010tRNAIleAAU_EFG_GTP" compartment="default" initialConcentration="0" substanceUnits="mole" hasOnlySubstanceUnits="false" boundaryCondition="false" constant="false"/>
      <species id="elRS70SBAAU0010_Pept0010tRNAIleAAU" name="elRS70SBAAU0010_Pept0010tRNAIleAAU" compartment="default" initialConcentration="0" substanceUnits="mole" hasOnlySubstanceUnits="false" boundaryCondition="false" constant="false"/>
      <species id="elRS70SBAAU0010_Pept0010tRNAIleAAU_EFG_GDP_PO4" name="elRS70SBAAU0010_Pept0010tRNAIleAAU_EFG_GDP_PO4" compartment="default" initialConcentration="0" substanceUnits="mole" hasOnlySubstanceUnits="false" boundaryCondition="false" constant="false"/>
      <species id="Pept0010" name="Pept0010" compartment="default" initialConcentration="0" substanceUnits="mole" hasOnlySubstanceUnits="false" boundaryCondition="false" constant="false"/>
      <species id="Pept0010tRNAIleAAU" name="Pept0010tRNAIleAAU" compartment="default" initialConcentration="0" substanceUnits="mole" hasOnlySubstanceUnits="false" boundaryCondition="false" constant="false"/>
      <species id="Pept0010tRNAIleAAU_degraded" name="Pept0010tRNAIleAAU_degraded" compartment="default" initialConcentration="0" substanceUnits="mole" hasOnlySubstanceUnits="false" boundaryCondition="false" constant="false"/>
      <species id="elRS70SCCAG0011_Pept0010tRNAIleAAU_EFG_GDP" name="elRS70SCCAG0011_Pept0010tRNAIleAAU_EFG_GDP" compartment="default" initialConcentration="0" substanceUnits="mole" hasOnlySubstanceUnits="false" boundaryCondition="false" constant="false"/>
      <species id="elRS70SACAG0011_Pept0010" name="elRS70SACAG0011_Pept0010" compartment="default" initialConcentration="0" substanceUnits="mole" hasOnlySubstanceUnits="false" boundaryCondition="false" constant="false"/>
      <species id="elRS70SACAG0011_Pept0010_EFTu_GDP" name="elRS70SACAG0011_Pept0010_EFTu_GDP" compartment="default" initialConcentration="0" substanceUnits="mole" hasOnlySubstanceUnits="false" boundaryCondition="false" constant="false"/>
      <species id="elRS70SACAG0011_Pept0010_EFTu_GDP_LeutRNALeuCAG" name="elRS70SACAG0011_Pept0010_EFTu_GDP_LeutRNALeuCAG" compartment="default" initialConcentration="0" substanceUnits="mole" hasOnlySubstanceUnits="false" boundaryCondition="false" constant="false"/>
      <species id="elRS70SACAG0011_Pept0010_EFTu_GDP_PO4_LeutRNALeuCAG" name="elRS70SACAG0011_Pept0010_EFTu_GDP_PO4_LeutRNALeuCAG" compartment="default" initialConcentration="0" substanceUnits="mole" hasOnlySubstanceUnits="false" boundaryCondition="false" constant="false"/>
      <species id="elRS70SACAG0011_Pept0010_EFTu_GTP_LeutRNALeuCAG" name="elRS70SACAG0011_Pept0010_EFTu_GTP_LeutRNALeuCAG" compartment="default" initialConcentration="0" substanceUnits="mole" hasOnlySubstanceUnits="false" boundaryCondition="false" constant="false"/>
      <species id="elRS70SACAG0011_Pept0010_LeutRNALeuCAG" name="elRS70SACAG0011_Pept0010_LeutRNALeuCAG" compartment="default" initialConcentration="0" substanceUnits="mole" hasOnlySubstanceUnits="false" boundaryCondition="false" constant="false"/>
      <species id="elRS70SACAG0011_Pept0010tRNAIleAAU" name="elRS70SACAG0011_Pept0010tRNAIleAAU" compartment="default" initialConcentration="0" substanceUnits="mole" hasOnlySubstanceUnits="false" boundaryCondition="false" constant="false"/>
      <species id="elRS70SBCAG0011_Pept0011tRNALeuCAG_EFG_GTP" name="elRS70SBCAG0011_Pept0011tRNALeuCAG_EFG_GTP" compartment="default" initialConcentration="0" substanceUnits="mole" hasOnlySubstanceUnits="false" boundaryCondition="false" constant="false"/>
      <species id="elRS70SBCAG0011_Pept0011tRNALeuCAG" name="elRS70SBCAG0011_Pept0011tRNALeuCAG" compartment="default" initialConcentration="0" substanceUnits="mole" hasOnlySubstanceUnits="false" boundaryCondition="false" constant="false"/>
      <species id="elRS70SBCAG0011_Pept0011tRNALeuCAG_EFG_GDP_PO4" name="elRS70SBCAG0011_Pept0011tRNALeuCAG_EFG_GDP_PO4" compartment="default" initialConcentration="0" substanceUnits="mole" hasOnlySubstanceUnits="false" boundaryCondition="false" constant="false"/>
      <species id="Pept0011" name="Pept0011" compartment="default" initialConcentration="0" substanceUnits="mole" hasOnlySubstanceUnits="false" boundaryCondition="false" constant="false"/>
      <species id="Pept0011tRNALeuCAG" name="Pept0011tRNALeuCAG" compartment="default" initialConcentration="0" substanceUnits="mole" hasOnlySubstanceUnits="false" boundaryCondition="false" constant="false"/>
      <species id="Pept0011tRNALeuCAG_degraded" name="Pept0011tRNALeuCAG_degraded" compartment="default" initialConcentration="0" substanceUnits="mole" hasOnlySubstanceUnits="false" boundaryCondition="false" constant="false"/>
      <species id="elRS70SCCAC0012_Pept0011tRNALeuCAG_EFG_GDP" name="elRS70SCCAC0012_Pept0011tRNALeuCAG_EFG_GDP" compartment="default" initialConcentration="0" substanceUnits="mole" hasOnlySubstanceUnits="false" boundaryCondition="false" constant="false"/>
      <species id="elRS70SACAC0012_Pept0011" name="elRS70SACAC0012_Pept0011" compartment="default" initialConcentration="0" substanceUnits="mole" hasOnlySubstanceUnits="false" boundaryCondition="false" constant="false"/>
      <species id="elRS70SACAC0012_Pept0011_EFTu_GDP" name="elRS70SACAC0012_Pept0011_EFTu_GDP" compartment="default" initialConcentration="0" substanceUnits="mole" hasOnlySubstanceUnits="false" boundaryCondition="false" constant="false"/>
      <species id="elRS70SACAC0012_Pept0011_EFTu_GDP_ValtRNAValCAC" name="elRS70SACAC0012_Pept0011_EFTu_GDP_ValtRNAValCAC" compartment="default" initialConcentration="0" substanceUnits="mole" hasOnlySubstanceUnits="false" boundaryCondition="false" constant="false"/>
      <species id="elRS70SACAC0012_Pept0011_EFTu_GDP_PO4_ValtRNAValCAC" name="elRS70SACAC0012_Pept0011_EFTu_GDP_PO4_ValtRNAValCAC" compartment="default" initialConcentration="0" substanceUnits="mole" hasOnlySubstanceUnits="false" boundaryCondition="false" constant="false"/>
      <species id="elRS70SACAC0012_Pept0011_EFTu_GTP_ValtRNAValCAC" name="elRS70SACAC0012_Pept0011_EFTu_GTP_ValtRNAValCAC" compartment="default" initialConcentration="0" substanceUnits="mole" hasOnlySubstanceUnits="false" boundaryCondition="false" constant="false"/>
      <species id="elRS70SACAC0012_Pept0011_ValtRNAValCAC" name="elRS70SACAC0012_Pept0011_ValtRNAValCAC" compartment="default" initialConcentration="0" substanceUnits="mole" hasOnlySubstanceUnits="false" boundaryCondition="false" constant="false"/>
      <species id="elRS70SACAC0012_Pept0011tRNALeuCAG" name="elRS70SACAC0012_Pept0011tRNALeuCAG" compartment="default" initialConcentration="0" substanceUnits="mole" hasOnlySubstanceUnits="false" boundaryCondition="false" constant="false"/>
      <species id="elRS70SBCAC0012_Pept0012tRNAValCAC_EFG_GTP" name="elRS70SBCAC0012_Pept0012tRNAValCAC_EFG_GTP" compartment="default" initialConcentration="0" substanceUnits="mole" hasOnlySubstanceUnits="false" boundaryCondition="false" constant="false"/>
      <species id="elRS70SBCAC0012_Pept0012tRNAValCAC" name="elRS70SBCAC0012_Pept0012tRNAValCAC" compartment="default" initialConcentration="0" substanceUnits="mole" hasOnlySubstanceUnits="false" boundaryCondition="false" constant="false"/>
      <species id="elRS70SBCAC0012_Pept0012tRNAValCAC_EFG_GDP_PO4" name="elRS70SBCAC0012_Pept0012tRNAValCAC_EFG_GDP_PO4" compartment="default" initialConcentration="0" substanceUnits="mole" hasOnlySubstanceUnits="false" boundaryCondition="false" constant="false"/>
      <species id="Pept0012" name="Pept0012" compartment="default" initialConcentration="0" substanceUnits="mole" hasOnlySubstanceUnits="false" boundaryCondition="false" constant="false"/>
      <species id="Pept0012tRNAValCAC" name="Pept0012tRNAValCAC" compartment="default" initialConcentration="0" substanceUnits="mole" hasOnlySubstanceUnits="false" boundaryCondition="false" constant="false"/>
      <species id="Pept0012tRNAValCAC_degraded" name="Pept0012tRNAValCAC_degraded" compartment="default" initialConcentration="0" substanceUnits="mole" hasOnlySubstanceUnits="false" boundaryCondition="false" constant="false"/>
      <species id="elRS70SCUUC0013_Pept0012tRNAValCAC_EFG_GDP" name="elRS70SCUUC0013_Pept0012tRNAValCAC_EFG_GDP" compartment="default" initialConcentration="0" substanceUnits="mole" hasOnlySubstanceUnits="false" boundaryCondition="false" constant="false"/>
      <species id="elRS70SAUUC0013_Pept0012" name="elRS70SAUUC0013_Pept0012" compartment="default" initialConcentration="0" substanceUnits="mole" hasOnlySubstanceUnits="false" boundaryCondition="false" constant="false"/>
      <species id="elRS70SAUUC0013_Pept0012_EFTu_GDP" name="elRS70SAUUC0013_Pept0012_EFTu_GDP" compartment="default" initialConcentration="0" substanceUnits="mole" hasOnlySubstanceUnits="false" boundaryCondition="false" constant="false"/>
      <species id="elRS70SAUUC0013_Pept0012_EFTu_GDP_GlutRNAGluUUC" name="elRS70SAUUC0013_Pept0012_EFTu_GDP_GlutRNAGluUUC" compartment="default" initialConcentration="0" substanceUnits="mole" hasOnlySubstanceUnits="false" boundaryCondition="false" constant="false"/>
      <species id="elRS70SAUUC0013_Pept0012_EFTu_GDP_PO4_GlutRNAGluUUC" name="elRS70SAUUC0013_Pept0012_EFTu_GDP_PO4_GlutRNAGluUUC" compartment="default" initialConcentration="0" substanceUnits="mole" hasOnlySubstanceUnits="false" boundaryCondition="false" constant="false"/>
      <species id="elRS70SAUUC0013_Pept0012_EFTu_GTP_GlutRNAGluUUC" name="elRS70SAUUC0013_Pept0012_EFTu_GTP_GlutRNAGluUUC" compartment="default" initialConcentration="0" substanceUnits="mole" hasOnlySubstanceUnits="false" boundaryCondition="false" constant="false"/>
      <species id="elRS70SAUUC0013_Pept0012_GlutRNAGluUUC" name="elRS70SAUUC0013_Pept0012_GlutRNAGluUUC" compartment="default" initialConcentration="0" substanceUnits="mole" hasOnlySubstanceUnits="false" boundaryCondition="false" constant="false"/>
      <species id="elRS70SAUUC0013_Pept0012tRNAValCAC" name="elRS70SAUUC0013_Pept0012tRNAValCAC" compartment="default" initialConcentration="0" substanceUnits="mole" hasOnlySubstanceUnits="false" boundaryCondition="false" constant="false"/>
      <species id="elRS70SBUUC0013_Pept0013tRNAGluUUC_EFG_GTP" name="elRS70SBUUC0013_Pept0013tRNAGluUUC_EFG_GTP" compartment="default" initialConcentration="0" substanceUnits="mole" hasOnlySubstanceUnits="false" boundaryCondition="false" constant="false"/>
      <species id="elRS70SBUUC0013_Pept0013tRNAGluUUC" name="elRS70SBUUC0013_Pept0013tRNAGluUUC" compartment="default" initialConcentration="0" substanceUnits="mole" hasOnlySubstanceUnits="false" boundaryCondition="false" constant="false"/>
      <species id="elRS70SBUUC0013_Pept0013tRNAGluUUC_EFG_GDP_PO4" name="elRS70SBUUC0013_Pept0013tRNAGluUUC_EFG_GDP_PO4" compartment="default" initialConcentration="0" substanceUnits="mole" hasOnlySubstanceUnits="false" boundaryCondition="false" constant="false"/>
      <species id="Pept0013" name="Pept0013" compartment="default" initialConcentration="0" substanceUnits="mole" hasOnlySubstanceUnits="false" boundaryCondition="false" constant="false"/>
      <species id="Pept0013tRNAGluUUC" name="Pept0013tRNAGluUUC" compartment="default" initialConcentration="0" substanceUnits="mole" hasOnlySubstanceUnits="false" boundaryCondition="false" constant="false"/>
      <species id="Pept0013tRNAGluUUC_degraded" name="Pept0013tRNAGluUUC_degraded" compartment="default" initialConcentration="0" substanceUnits="mole" hasOnlySubstanceUnits="false" boundaryCondition="false" constant="false"/>
      <species id="elRS70SCCAG0014_Pept0013tRNAGluUUC_EFG_GDP" name="elRS70SCCAG0014_Pept0013tRNAGluUUC_EFG_GDP" compartment="default" initialConcentration="0" substanceUnits="mole" hasOnlySubstanceUnits="false" boundaryCondition="false" constant="false"/>
      <species id="elRS70SACAG0014_Pept0013" name="elRS70SACAG0014_Pept0013" compartment="default" initialConcentration="0" substanceUnits="mole" hasOnlySubstanceUnits="false" boundaryCondition="false" constant="false"/>
      <species id="elRS70SACAG0014_Pept0013_EFTu_GDP" name="elRS70SACAG0014_Pept0013_EFTu_GDP" compartment="default" initialConcentration="0" substanceUnits="mole" hasOnlySubstanceUnits="false" boundaryCondition="false" constant="false"/>
      <species id="elRS70SACAG0014_Pept0013_EFTu_GDP_LeutRNALeuCAG" name="elRS70SACAG0014_Pept0013_EFTu_GDP_LeutRNALeuCAG" compartment="default" initialConcentration="0" substanceUnits="mole" hasOnlySubstanceUnits="false" boundaryCondition="false" constant="false"/>
      <species id="elRS70SACAG0014_Pept0013_EFTu_GDP_PO4_LeutRNALeuCAG" name="elRS70SACAG0014_Pept0013_EFTu_GDP_PO4_LeutRNALeuCAG" compartment="default" initialConcentration="0" substanceUnits="mole" hasOnlySubstanceUnits="false" boundaryCondition="false" constant="false"/>
      <species id="elRS70SACAG0014_Pept0013_EFTu_GTP_LeutRNALeuCAG" name="elRS70SACAG0014_Pept0013_EFTu_GTP_LeutRNALeuCAG" compartment="default" initialConcentration="0" substanceUnits="mole" hasOnlySubstanceUnits="false" boundaryCondition="false" constant="false"/>
      <species id="elRS70SACAG0014_Pept0013_LeutRNALeuCAG" name="elRS70SACAG0014_Pept0013_LeutRNALeuCAG" compartment="default" initialConcentration="0" substanceUnits="mole" hasOnlySubstanceUnits="false" boundaryCondition="false" constant="false"/>
      <species id="elRS70SACAG0014_Pept0013tRNAGluUUC" name="elRS70SACAG0014_Pept0013tRNAGluUUC" compartment="default" initialConcentration="0" substanceUnits="mole" hasOnlySubstanceUnits="false" boundaryCondition="false" constant="false"/>
      <species id="elRS70SBCAG0014_Pept0014tRNALeuCAG_EFG_GTP" name="elRS70SBCAG0014_Pept0014tRNALeuCAG_EFG_GTP" compartment="default" initialConcentration="0" substanceUnits="mole" hasOnlySubstanceUnits="false" boundaryCondition="false" constant="false"/>
      <species id="elRS70SBCAG0014_Pept0014tRNALeuCAG" name="elRS70SBCAG0014_Pept0014tRNALeuCAG" compartment="default" initialConcentration="0" substanceUnits="mole" hasOnlySubstanceUnits="false" boundaryCondition="false" constant="false"/>
      <species id="elRS70SBCAG0014_Pept0014tRNALeuCAG_EFG_GDP_PO4" name="elRS70SBCAG0014_Pept0014tRNALeuCAG_EFG_GDP_PO4" compartment="default" initialConcentration="0" substanceUnits="mole" hasOnlySubstanceUnits="false" boundaryCondition="false" constant="false"/>
      <species id="Pept0014" name="Pept0014" compartment="default" initialConcentration="0" substanceUnits="mole" hasOnlySubstanceUnits="false" boundaryCondition="false" constant="false"/>
      <species id="Pept0014tRNALeuCAG" name="Pept0014tRNALeuCAG" compartment="default" initialConcentration="0" substanceUnits="mole" hasOnlySubstanceUnits="false" boundaryCondition="false" constant="false"/>
      <species id="Pept0014tRNALeuCAG_degraded" name="Pept0014tRNALeuCAG_degraded" compartment="default" initialConcentration="0" substanceUnits="mole" hasOnlySubstanceUnits="false" boundaryCondition="false" constant="false"/>
      <species id="elRS70SCAUC0015_Pept0014tRNALeuCAG_EFG_GDP" name="elRS70SCAUC0015_Pept0014tRNALeuCAG_EFG_GDP" compartment="default" initialConcentration="0" substanceUnits="mole" hasOnlySubstanceUnits="false" boundaryCondition="false" constant="false"/>
      <species id="elRS70SAAUC0015_Pept0014" name="elRS70SAAUC0015_Pept0014" compartment="default" initialConcentration="0" substanceUnits="mole" hasOnlySubstanceUnits="false" boundaryCondition="false" constant="false"/>
      <species id="elRS70SAAUC0015_Pept0014_EFTu_GDP" name="elRS70SAAUC0015_Pept0014_EFTu_GDP" compartment="default" initialConcentration="0" substanceUnits="mole" hasOnlySubstanceUnits="false" boundaryCondition="false" constant="false"/>
      <species id="elRS70SAAUC0015_Pept0014_EFTu_GDP_AsptRNAAspAUC" name="elRS70SAAUC0015_Pept0014_EFTu_GDP_AsptRNAAspAUC" compartment="default" initialConcentration="0" substanceUnits="mole" hasOnlySubstanceUnits="false" boundaryCondition="false" constant="false"/>
      <species id="elRS70SAAUC0015_Pept0014_EFTu_GDP_PO4_AsptRNAAspAUC" name="elRS70SAAUC0015_Pept0014_EFTu_GDP_PO4_AsptRNAAspAUC" compartment="default" initialConcentration="0" substanceUnits="mole" hasOnlySubstanceUnits="false" boundaryCondition="false" constant="false"/>
      <species id="elRS70SAAUC0015_Pept0014_EFTu_GTP_AsptRNAAspAUC" name="elRS70SAAUC0015_Pept0014_EFTu_GTP_AsptRNAAspAUC" compartment="default" initialConcentration="0" substanceUnits="mole" hasOnlySubstanceUnits="false" boundaryCondition="false" constant="false"/>
      <species id="elRS70SAAUC0015_Pept0014_AsptRNAAspAUC" name="elRS70SAAUC0015_Pept0014_AsptRNAAspAUC" compartment="default" initialConcentration="0" substanceUnits="mole" hasOnlySubstanceUnits="false" boundaryCondition="false" constant="false"/>
      <species id="elRS70SAAUC0015_Pept0014tRNALeuCAG" name="elRS70SAAUC0015_Pept0014tRNALeuCAG" compartment="default" initialConcentration="0" substanceUnits="mole" hasOnlySubstanceUnits="false" boundaryCondition="false" constant="false"/>
      <species id="elRS70SBAUC0015_Pept0015tRNAAspAUC_EFG_GTP" name="elRS70SBAUC0015_Pept0015tRNAAspAUC_EFG_GTP" compartment="default" initialConcentration="0" substanceUnits="mole" hasOnlySubstanceUnits="false" boundaryCondition="false" constant="false"/>
      <species id="elRS70SBAUC0015_Pept0015tRNAAspAUC" name="elRS70SBAUC0015_Pept0015tRNAAspAUC" compartment="default" initialConcentration="0" substanceUnits="mole" hasOnlySubstanceUnits="false" boundaryCondition="false" constant="false"/>
      <species id="elRS70SBAUC0015_Pept0015tRNAAspAUC_EFG_GDP_PO4" name="elRS70SBAUC0015_Pept0015tRNAAspAUC_EFG_GDP_PO4" compartment="default" initialConcentration="0" substanceUnits="mole" hasOnlySubstanceUnits="false" boundaryCondition="false" constant="false"/>
      <species id="Pept0015" name="Pept0015" compartment="default" initialConcentration="0" substanceUnits="mole" hasOnlySubstanceUnits="false" boundaryCondition="false" constant="false"/>
      <species id="Pept0015tRNAAspAUC" name="Pept0015tRNAAspAUC" compartment="default" initialConcentration="0" substanceUnits="mole" hasOnlySubstanceUnits="false" boundaryCondition="false" constant="false"/>
      <species id="Pept0015tRNAAspAUC_degraded" name="Pept0015tRNAAspAUC_degraded" compartment="default" initialConcentration="0" substanceUnits="mole" hasOnlySubstanceUnits="false" boundaryCondition="false" constant="false"/>
      <species id="elRS70SCGCC0016_Pept0015tRNAAspAUC_EFG_GDP" name="elRS70SCGCC0016_Pept0015tRNAAspAUC_EFG_GDP" compartment="default" initialConcentration="0" substanceUnits="mole" hasOnlySubstanceUnits="false" boundaryCondition="false" constant="false"/>
      <species id="elRS70SAGCC0016_Pept0015" name="elRS70SAGCC0016_Pept0015" compartment="default" initialConcentration="0" substanceUnits="mole" hasOnlySubstanceUnits="false" boundaryCondition="false" constant="false"/>
      <species id="elRS70SAGCC0016_Pept0015_EFTu_GDP" name="elRS70SAGCC0016_Pept0015_EFTu_GDP" compartment="default" initialConcentration="0" substanceUnits="mole" hasOnlySubstanceUnits="false" boundaryCondition="false" constant="false"/>
      <species id="elRS70SAGCC0016_Pept0015_EFTu_GDP_GlytRNAGlyGCC" name="elRS70SAGCC0016_Pept0015_EFTu_GDP_GlytRNAGlyGCC" compartment="default" initialConcentration="0" substanceUnits="mole" hasOnlySubstanceUnits="false" boundaryCondition="false" constant="false"/>
      <species id="elRS70SAGCC0016_Pept0015_EFTu_GDP_PO4_GlytRNAGlyGCC" name="elRS70SAGCC0016_Pept0015_EFTu_GDP_PO4_GlytRNAGlyGCC" compartment="default" initialConcentration="0" substanceUnits="mole" hasOnlySubstanceUnits="false" boundaryCondition="false" constant="false"/>
      <species id="elRS70SAGCC0016_Pept0015_EFTu_GTP_GlytRNAGlyGCC" name="elRS70SAGCC0016_Pept0015_EFTu_GTP_GlytRNAGlyGCC" compartment="default" initialConcentration="0" substanceUnits="mole" hasOnlySubstanceUnits="false" boundaryCondition="false" constant="false"/>
      <species id="elRS70SAGCC0016_Pept0015_GlytRNAGlyGCC" name="elRS70SAGCC0016_Pept0015_GlytRNAGlyGCC" compartment="default" initialConcentration="0" substanceUnits="mole" hasOnlySubstanceUnits="false" boundaryCondition="false" constant="false"/>
      <species id="elRS70SAGCC0016_Pept0015tRNAAspAUC" name="elRS70SAGCC0016_Pept0015tRNAAspAUC" compartment="default" initialConcentration="0" substanceUnits="mole" hasOnlySubstanceUnits="false" boundaryCondition="false" constant="false"/>
      <species id="elRS70SBGCC0016_Pept0016tRNAGlyGCC_EFG_GTP" name="elRS70SBGCC0016_Pept0016tRNAGlyGCC_EFG_GTP" compartment="default" initialConcentration="0" substanceUnits="mole" hasOnlySubstanceUnits="false" boundaryCondition="false" constant="false"/>
      <species id="elRS70SBGCC0016_Pept0016tRNAGlyGCC" name="elRS70SBGCC0016_Pept0016tRNAGlyGCC" compartment="default" initialConcentration="0" substanceUnits="mole" hasOnlySubstanceUnits="false" boundaryCondition="false" constant="false"/>
      <species id="elRS70SBGCC0016_Pept0016tRNAGlyGCC_EFG_GDP_PO4" name="elRS70SBGCC0016_Pept0016tRNAGlyGCC_EFG_GDP_PO4" compartment="default" initialConcentration="0" substanceUnits="mole" hasOnlySubstanceUnits="false" boundaryCondition="false" constant="false"/>
      <species id="Pept0016" name="Pept0016" compartment="default" initialConcentration="0" substanceUnits="mole" hasOnlySubstanceUnits="false" boundaryCondition="false" constant="false"/>
      <species id="Pept0016tRNAGlyGCC" name="Pept0016tRNAGlyGCC" compartment="default" initialConcentration="0" substanceUnits="mole" hasOnlySubstanceUnits="false" boundaryCondition="false" constant="false"/>
      <species id="Pept0016tRNAGlyGCC_degraded" name="Pept0016tRNAGlyGCC_degraded" compartment="default" initialConcentration="0" substanceUnits="mole" hasOnlySubstanceUnits="false" boundaryCondition="false" constant="false"/>
      <species id="elRS70SCAUC0017_Pept0016tRNAGlyGCC_EFG_GDP" name="elRS70SCAUC0017_Pept0016tRNAGlyGCC_EFG_GDP" compartment="default" initialConcentration="0" substanceUnits="mole" hasOnlySubstanceUnits="false" boundaryCondition="false" constant="false"/>
      <species id="elRS70SAAUC0017_Pept0016" name="elRS70SAAUC0017_Pept0016" compartment="default" initialConcentration="0" substanceUnits="mole" hasOnlySubstanceUnits="false" boundaryCondition="false" constant="false"/>
      <species id="elRS70SAAUC0017_Pept0016_EFTu_GDP" name="elRS70SAAUC0017_Pept0016_EFTu_GDP" compartment="default" initialConcentration="0" substanceUnits="mole" hasOnlySubstanceUnits="false" boundaryCondition="false" constant="false"/>
      <species id="elRS70SAAUC0017_Pept0016_EFTu_GDP_AsptRNAAspAUC" name="elRS70SAAUC0017_Pept0016_EFTu_GDP_AsptRNAAspAUC" compartment="default" initialConcentration="0" substanceUnits="mole" hasOnlySubstanceUnits="false" boundaryCondition="false" constant="false"/>
      <species id="elRS70SAAUC0017_Pept0016_EFTu_GDP_PO4_AsptRNAAspAUC" name="elRS70SAAUC0017_Pept0016_EFTu_GDP_PO4_AsptRNAAspAUC" compartment="default" initialConcentration="0" substanceUnits="mole" hasOnlySubstanceUnits="false" boundaryCondition="false" constant="false"/>
      <species id="elRS70SAAUC0017_Pept0016_EFTu_GTP_AsptRNAAspAUC" name="elRS70SAAUC0017_Pept0016_EFTu_GTP_AsptRNAAspAUC" compartment="default" initialConcentration="0" substanceUnits="mole" hasOnlySubstanceUnits="false" boundaryCondition="false" constant="false"/>
      <species id="elRS70SAAUC0017_Pept0016_AsptRNAAspAUC" name="elRS70SAAUC0017_Pept0016_AsptRNAAspAUC" compartment="default" initialConcentration="0" substanceUnits="mole" hasOnlySubstanceUnits="false" boundaryCondition="false" constant="false"/>
      <species id="elRS70SAAUC0017_Pept0016tRNAGlyGCC" name="elRS70SAAUC0017_Pept0016tRNAGlyGCC" compartment="default" initialConcentration="0" substanceUnits="mole" hasOnlySubstanceUnits="false" boundaryCondition="false" constant="false"/>
      <species id="elRS70SBAUC0017_Pept0017tRNAAspAUC_EFG_GTP" name="elRS70SBAUC0017_Pept0017tRNAAspAUC_EFG_GTP" compartment="default" initialConcentration="0" substanceUnits="mole" hasOnlySubstanceUnits="false" boundaryCondition="false" constant="false"/>
      <species id="elRS70SBAUC0017_Pept0017tRNAAspAUC" name="elRS70SBAUC0017_Pept0017tRNAAspAUC" compartment="default" initialConcentration="0" substanceUnits="mole" hasOnlySubstanceUnits="false" boundaryCondition="false" constant="false"/>
      <species id="elRS70SBAUC0017_Pept0017tRNAAspAUC_EFG_GDP_PO4" name="elRS70SBAUC0017_Pept0017tRNAAspAUC_EFG_GDP_PO4" compartment="default" initialConcentration="0" substanceUnits="mole" hasOnlySubstanceUnits="false" boundaryCondition="false" constant="false"/>
      <species id="Pept0017" name="Pept0017" compartment="default" initialConcentration="0" substanceUnits="mole" hasOnlySubstanceUnits="false" boundaryCondition="false" constant="false"/>
      <species id="Pept0017tRNAAspAUC" name="Pept0017tRNAAspAUC" compartment="default" initialConcentration="0" substanceUnits="mole" hasOnlySubstanceUnits="false" boundaryCondition="false" constant="false"/>
      <species id="Pept0017tRNAAspAUC_degraded" name="Pept0017tRNAAspAUC_degraded" compartment="default" initialConcentration="0" substanceUnits="mole" hasOnlySubstanceUnits="false" boundaryCondition="false" constant="false"/>
      <species id="elRS70SCCAC0018_Pept0017tRNAAspAUC_EFG_GDP" name="elRS70SCCAC0018_Pept0017tRNAAspAUC_EFG_GDP" compartment="default" initialConcentration="0" substanceUnits="mole" hasOnlySubstanceUnits="false" boundaryCondition="false" constant="false"/>
      <species id="elRS70SACAC0018_Pept0017" name="elRS70SACAC0018_Pept0017" compartment="default" initialConcentration="0" substanceUnits="mole" hasOnlySubstanceUnits="false" boundaryCondition="false" constant="false"/>
      <species id="elRS70SACAC0018_Pept0017_EFTu_GDP" name="elRS70SACAC0018_Pept0017_EFTu_GDP" compartment="default" initialConcentration="0" substanceUnits="mole" hasOnlySubstanceUnits="false" boundaryCondition="false" constant="false"/>
      <species id="elRS70SACAC0018_Pept0017_EFTu_GDP_ValtRNAValCAC" name="elRS70SACAC0018_Pept0017_EFTu_GDP_ValtRNAValCAC" compartment="default" initialConcentration="0" substanceUnits="mole" hasOnlySubstanceUnits="false" boundaryCondition="false" constant="false"/>
      <species id="elRS70SACAC0018_Pept0017_EFTu_GDP_PO4_ValtRNAValCAC" name="elRS70SACAC0018_Pept0017_EFTu_GDP_PO4_ValtRNAValCAC" compartment="default" initialConcentration="0" substanceUnits="mole" hasOnlySubstanceUnits="false" boundaryCondition="false" constant="false"/>
      <species id="elRS70SACAC0018_Pept0017_EFTu_GTP_ValtRNAValCAC" name="elRS70SACAC0018_Pept0017_EFTu_GTP_ValtRNAValCAC" compartment="default" initialConcentration="0" substanceUnits="mole" hasOnlySubstanceUnits="false" boundaryCondition="false" constant="false"/>
      <species id="elRS70SACAC0018_Pept0017_ValtRNAValCAC" name="elRS70SACAC0018_Pept0017_ValtRNAValCAC" compartment="default" initialConcentration="0" substanceUnits="mole" hasOnlySubstanceUnits="false" boundaryCondition="false" constant="false"/>
      <species id="elRS70SACAC0018_Pept0017tRNAAspAUC" name="elRS70SACAC0018_Pept0017tRNAAspAUC" compartment="default" initialConcentration="0" substanceUnits="mole" hasOnlySubstanceUnits="false" boundaryCondition="false" constant="false"/>
      <species id="elRS70SBCAC0018_Pept0018tRNAValCAC_EFG_GTP" name="elRS70SBCAC0018_Pept0018tRNAValCAC_EFG_GTP" compartment="default" initialConcentration="0" substanceUnits="mole" hasOnlySubstanceUnits="false" boundaryCondition="false" constant="false"/>
      <species id="elRS70SBCAC0018_Pept0018tRNAValCAC" name="elRS70SBCAC0018_Pept0018tRNAValCAC" compartment="default" initialConcentration="0" substanceUnits="mole" hasOnlySubstanceUnits="false" boundaryCondition="false" constant="false"/>
      <species id="elRS70SBCAC0018_Pept0018tRNAValCAC_EFG_GDP_PO4" name="elRS70SBCAC0018_Pept0018tRNAValCAC_EFG_GDP_PO4" compartment="default" initialConcentration="0" substanceUnits="mole" hasOnlySubstanceUnits="false" boundaryCondition="false" constant="false"/>
      <species id="Pept0018" name="Pept0018" compartment="default" initialConcentration="0" substanceUnits="mole" hasOnlySubstanceUnits="false" boundaryCondition="false" constant="false"/>
      <species id="Pept0018tRNAValCAC" name="Pept0018tRNAValCAC" compartment="default" initialConcentration="0" substanceUnits="mole" hasOnlySubstanceUnits="false" boundaryCondition="false" constant="false"/>
      <species id="Pept0018tRNAValCAC_degraded" name="Pept0018tRNAValCAC_degraded" compartment="default" initialConcentration="0" substanceUnits="mole" hasOnlySubstanceUnits="false" boundaryCondition="false" constant="false"/>
      <species id="elRS70SCAUU0019_Pept0018tRNAValCAC_EFG_GDP" name="elRS70SCAUU0019_Pept0018tRNAValCAC_EFG_GDP" compartment="default" initialConcentration="0" substanceUnits="mole" hasOnlySubstanceUnits="false" boundaryCondition="false" constant="false"/>
      <species id="elRS70SAAUU0019_Pept0018" name="elRS70SAAUU0019_Pept0018" compartment="default" initialConcentration="0" substanceUnits="mole" hasOnlySubstanceUnits="false" boundaryCondition="false" constant="false"/>
      <species id="elRS70SAAUU0019_Pept0018_EFTu_GDP" name="elRS70SAAUU0019_Pept0018_EFTu_GDP" compartment="default" initialConcentration="0" substanceUnits="mole" hasOnlySubstanceUnits="false" boundaryCondition="false" constant="false"/>
      <species id="elRS70SAAUU0019_Pept0018_EFTu_GDP_AsntRNAAsnAUU" name="elRS70SAAUU0019_Pept0018_EFTu_GDP_AsntRNAAsnAUU" compartment="default" initialConcentration="0" substanceUnits="mole" hasOnlySubstanceUnits="false" boundaryCondition="false" constant="false"/>
      <species id="elRS70SAAUU0019_Pept0018_EFTu_GDP_PO4_AsntRNAAsnAUU" name="elRS70SAAUU0019_Pept0018_EFTu_GDP_PO4_AsntRNAAsnAUU" compartment="default" initialConcentration="0" substanceUnits="mole" hasOnlySubstanceUnits="false" boundaryCondition="false" constant="false"/>
      <species id="elRS70SAAUU0019_Pept0018_EFTu_GTP_AsntRNAAsnAUU" name="elRS70SAAUU0019_Pept0018_EFTu_GTP_AsntRNAAsnAUU" compartment="default" initialConcentration="0" substanceUnits="mole" hasOnlySubstanceUnits="false" boundaryCondition="false" constant="false"/>
      <species id="elRS70SAAUU0019_Pept0018_AsntRNAAsnAUU" name="elRS70SAAUU0019_Pept0018_AsntRNAAsnAUU" compartment="default" initialConcentration="0" substanceUnits="mole" hasOnlySubstanceUnits="false" boundaryCondition="false" constant="false"/>
      <species id="elRS70SAAUU0019_Pept0018tRNAValCAC" name="elRS70SAAUU0019_Pept0018tRNAValCAC" compartment="default" initialConcentration="0" substanceUnits="mole" hasOnlySubstanceUnits="false" boundaryCondition="false" constant="false"/>
      <species id="elRS70SBAUU0019_Pept0019tRNAAsnAUU_EFG_GTP" name="elRS70SBAUU0019_Pept0019tRNAAsnAUU_EFG_GTP" compartment="default" initialConcentration="0" substanceUnits="mole" hasOnlySubstanceUnits="false" boundaryCondition="false" constant="false"/>
      <species id="elRS70SBAUU0019_Pept0019tRNAAsnAUU" name="elRS70SBAUU0019_Pept0019tRNAAsnAUU" compartment="default" initialConcentration="0" substanceUnits="mole" hasOnlySubstanceUnits="false" boundaryCondition="false" constant="false"/>
      <species id="elRS70SBAUU0019_Pept0019tRNAAsnAUU_EFG_GDP_PO4" name="elRS70SBAUU0019_Pept0019tRNAAsnAUU_EFG_GDP_PO4" compartment="default" initialConcentration="0" substanceUnits="mole" hasOnlySubstanceUnits="false" boundaryCondition="false" constant="false"/>
      <species id="Pept0019" name="Pept0019" compartment="default" initialConcentration="0" substanceUnits="mole" hasOnlySubstanceUnits="false" boundaryCondition="false" constant="false"/>
      <species id="Pept0019tRNAAsnAUU" name="Pept0019tRNAAsnAUU" compartment="default" initialConcentration="0" substanceUnits="mole" hasOnlySubstanceUnits="false" boundaryCondition="false" constant="false"/>
      <species id="Pept0019tRNAAsnAUU_degraded" name="Pept0019tRNAAsnAUU_degraded" compartment="default" initialConcentration="0" substanceUnits="mole" hasOnlySubstanceUnits="false" boundaryCondition="false" constant="false"/>
      <species id="elRS70SCGCC0020_Pept0019tRNAAsnAUU_EFG_GDP" name="elRS70SCGCC0020_Pept0019tRNAAsnAUU_EFG_GDP" compartment="default" initialConcentration="0" substanceUnits="mole" hasOnlySubstanceUnits="false" boundaryCondition="false" constant="false"/>
      <species id="elRS70SAGCC0020_Pept0019" name="elRS70SAGCC0020_Pept0019" compartment="default" initialConcentration="0" substanceUnits="mole" hasOnlySubstanceUnits="false" boundaryCondition="false" constant="false"/>
      <species id="elRS70SAGCC0020_Pept0019_EFTu_GDP" name="elRS70SAGCC0020_Pept0019_EFTu_GDP" compartment="default" initialConcentration="0" substanceUnits="mole" hasOnlySubstanceUnits="false" boundaryCondition="false" constant="false"/>
      <species id="elRS70SAGCC0020_Pept0019_EFTu_GDP_GlytRNAGlyGCC" name="elRS70SAGCC0020_Pept0019_EFTu_GDP_GlytRNAGlyGCC" compartment="default" initialConcentration="0" substanceUnits="mole" hasOnlySubstanceUnits="false" boundaryCondition="false" constant="false"/>
      <species id="elRS70SAGCC0020_Pept0019_EFTu_GDP_PO4_GlytRNAGlyGCC" name="elRS70SAGCC0020_Pept0019_EFTu_GDP_PO4_GlytRNAGlyGCC" compartment="default" initialConcentration="0" substanceUnits="mole" hasOnlySubstanceUnits="false" boundaryCondition="false" constant="false"/>
      <species id="elRS70SAGCC0020_Pept0019_EFTu_GTP_GlytRNAGlyGCC" name="elRS70SAGCC0020_Pept0019_EFTu_GTP_GlytRNAGlyGCC" compartment="default" initialConcentration="0" substanceUnits="mole" hasOnlySubstanceUnits="false" boundaryCondition="false" constant="false"/>
      <species id="elRS70SAGCC0020_Pept0019_GlytRNAGlyGCC" name="elRS70SAGCC0020_Pept0019_GlytRNAGlyGCC" compartment="default" initialConcentration="0" substanceUnits="mole" hasOnlySubstanceUnits="false" boundaryCondition="false" constant="false"/>
      <species id="elRS70SAGCC0020_Pept0019tRNAAsnAUU" name="elRS70SAGCC0020_Pept0019tRNAAsnAUU" compartment="default" initialConcentration="0" substanceUnits="mole" hasOnlySubstanceUnits="false" boundaryCondition="false" constant="false"/>
      <species id="elRS70SBGCC0020_Pept0020tRNAGlyGCC_EFG_GTP" name="elRS70SBGCC0020_Pept0020tRNAGlyGCC_EFG_GTP" compartment="default" initialConcentration="0" substanceUnits="mole" hasOnlySubstanceUnits="false" boundaryCondition="false" constant="false"/>
      <species id="elRS70SBGCC0020_Pept0020tRNAGlyGCC" name="elRS70SBGCC0020_Pept0020tRNAGlyGCC" compartment="default" initialConcentration="0" substanceUnits="mole" hasOnlySubstanceUnits="false" boundaryCondition="false" constant="false"/>
      <species id="elRS70SBGCC0020_Pept0020tRNAGlyGCC_EFG_GDP_PO4" name="elRS70SBGCC0020_Pept0020tRNAGlyGCC_EFG_GDP_PO4" compartment="default" initialConcentration="0" substanceUnits="mole" hasOnlySubstanceUnits="false" boundaryCondition="false" constant="false"/>
      <species id="Pept0020" name="Pept0020" compartment="default" initialConcentration="0" substanceUnits="mole" hasOnlySubstanceUnits="false" boundaryCondition="false" constant="false"/>
      <species id="Pept0020tRNAGlyGCC" name="Pept0020tRNAGlyGCC" compartment="default" initialConcentration="0" substanceUnits="mole" hasOnlySubstanceUnits="false" boundaryCondition="false" constant="false"/>
      <species id="Pept0020tRNAGlyGCC_degraded" name="Pept0020tRNAGlyGCC_degraded" compartment="default" initialConcentration="0" substanceUnits="mole" hasOnlySubstanceUnits="false" boundaryCondition="false" constant="false"/>
      <species id="elRS70SCAUG0021_Pept0020tRNAGlyGCC_EFG_GDP" name="elRS70SCAUG0021_Pept0020tRNAGlyGCC_EFG_GDP" compartment="default" initialConcentration="0" substanceUnits="mole" hasOnlySubstanceUnits="false" boundaryCondition="false" constant="false"/>
      <species id="elRS70SAAUG0021_Pept0020" name="elRS70SAAUG0021_Pept0020" compartment="default" initialConcentration="0" substanceUnits="mole" hasOnlySubstanceUnits="false" boundaryCondition="false" constant="false"/>
      <species id="elRS70SAAUG0021_Pept0020_EFTu_GDP" name="elRS70SAAUG0021_Pept0020_EFTu_GDP" compartment="default" initialConcentration="0" substanceUnits="mole" hasOnlySubstanceUnits="false" boundaryCondition="false" constant="false"/>
      <species id="elRS70SAAUG0021_Pept0020_EFTu_GDP_HistRNAHisAUG" name="elRS70SAAUG0021_Pept0020_EFTu_GDP_HistRNAHisAUG" compartment="default" initialConcentration="0" substanceUnits="mole" hasOnlySubstanceUnits="false" boundaryCondition="false" constant="false"/>
      <species id="elRS70SAAUG0021_Pept0020_EFTu_GDP_PO4_HistRNAHisAUG" name="elRS70SAAUG0021_Pept0020_EFTu_GDP_PO4_HistRNAHisAUG" compartment="default" initialConcentration="0" substanceUnits="mole" hasOnlySubstanceUnits="false" boundaryCondition="false" constant="false"/>
      <species id="elRS70SAAUG0021_Pept0020_EFTu_GTP_HistRNAHisAUG" name="elRS70SAAUG0021_Pept0020_EFTu_GTP_HistRNAHisAUG" compartment="default" initialConcentration="0" substanceUnits="mole" hasOnlySubstanceUnits="false" boundaryCondition="false" constant="false"/>
      <species id="elRS70SAAUG0021_Pept0020_HistRNAHisAUG" name="elRS70SAAUG0021_Pept0020_HistRNAHisAUG" compartment="default" initialConcentration="0" substanceUnits="mole" hasOnlySubstanceUnits="false" boundaryCondition="false" constant="false"/>
      <species id="elRS70SAAUG0021_Pept0020tRNAGlyGCC" name="elRS70SAAUG0021_Pept0020tRNAGlyGCC" compartment="default" initialConcentration="0" substanceUnits="mole" hasOnlySubstanceUnits="false" boundaryCondition="false" constant="false"/>
      <species id="elRS70SBAUG0021_Pept0021tRNAHisAUG_EFG_GTP" name="elRS70SBAUG0021_Pept0021tRNAHisAUG_EFG_GTP" compartment="default" initialConcentration="0" substanceUnits="mole" hasOnlySubstanceUnits="false" boundaryCondition="false" constant="false"/>
      <species id="elRS70SBAUG0021_Pept0021tRNAHisAUG" name="elRS70SBAUG0021_Pept0021tRNAHisAUG" compartment="default" initialConcentration="0" substanceUnits="mole" hasOnlySubstanceUnits="false" boundaryCondition="false" constant="false"/>
      <species id="elRS70SBAUG0021_Pept0021tRNAHisAUG_EFG_GDP_PO4" name="elRS70SBAUG0021_Pept0021tRNAHisAUG_EFG_GDP_PO4" compartment="default" initialConcentration="0" substanceUnits="mole" hasOnlySubstanceUnits="false" boundaryCondition="false" constant="false"/>
      <species id="Pept0021" name="Pept0021" compartment="default" initialConcentration="0" substanceUnits="mole" hasOnlySubstanceUnits="false" boundaryCondition="false" constant="false"/>
      <species id="Pept0021tRNAHisAUG" name="Pept0021tRNAHisAUG" compartment="default" initialConcentration="0" substanceUnits="mole" hasOnlySubstanceUnits="false" boundaryCondition="false" constant="false"/>
      <species id="Pept0021tRNAHisAUG_degraded" name="Pept0021tRNAHisAUG_degraded" compartment="default" initialConcentration="0" substanceUnits="mole" hasOnlySubstanceUnits="false" boundaryCondition="false" constant="false"/>
      <species id="elRS70SCCUU0022_Pept0021tRNAHisAUG_EFG_GDP" name="elRS70SCCUU0022_Pept0021tRNAHisAUG_EFG_GDP" compartment="default" initialConcentration="0" substanceUnits="mole" hasOnlySubstanceUnits="false" boundaryCondition="false" constant="false"/>
      <species id="elRS70SACUU0022_Pept0021" name="elRS70SACUU0022_Pept0021" compartment="default" initialConcentration="0" substanceUnits="mole" hasOnlySubstanceUnits="false" boundaryCondition="false" constant="false"/>
      <species id="elRS70SACUU0022_Pept0021_EFTu_GDP" name="elRS70SACUU0022_Pept0021_EFTu_GDP" compartment="default" initialConcentration="0" substanceUnits="mole" hasOnlySubstanceUnits="false" boundaryCondition="false" constant="false"/>
      <species id="elRS70SACUU0022_Pept0021_EFTu_GDP_LystRNALysCUU" name="elRS70SACUU0022_Pept0021_EFTu_GDP_LystRNALysCUU" compartment="default" initialConcentration="0" substanceUnits="mole" hasOnlySubstanceUnits="false" boundaryCondition="false" constant="false"/>
      <species id="elRS70SACUU0022_Pept0021_EFTu_GDP_PO4_LystRNALysCUU" name="elRS70SACUU0022_Pept0021_EFTu_GDP_PO4_LystRNALysCUU" compartment="default" initialConcentration="0" substanceUnits="mole" hasOnlySubstanceUnits="false" boundaryCondition="false" constant="false"/>
      <species id="elRS70SACUU0022_Pept0021_EFTu_GTP_LystRNALysCUU" name="elRS70SACUU0022_Pept0021_EFTu_GTP_LystRNALysCUU" compartment="default" initialConcentration="0" substanceUnits="mole" hasOnlySubstanceUnits="false" boundaryCondition="false" constant="false"/>
      <species id="elRS70SACUU0022_Pept0021_LystRNALysCUU" name="elRS70SACUU0022_Pept0021_LystRNALysCUU" compartment="default" initialConcentration="0" substanceUnits="mole" hasOnlySubstanceUnits="false" boundaryCondition="false" constant="false"/>
      <species id="elRS70SACUU0022_Pept0021tRNAHisAUG" name="elRS70SACUU0022_Pept0021tRNAHisAUG" compartment="default" initialConcentration="0" substanceUnits="mole" hasOnlySubstanceUnits="false" boundaryCondition="false" constant="false"/>
      <species id="elRS70SBCUU0022_Pept0022tRNALysCUU_EFG_GTP" name="elRS70SBCUU0022_Pept0022tRNALysCUU_EFG_GTP" compartment="default" initialConcentration="0" substanceUnits="mole" hasOnlySubstanceUnits="false" boundaryCondition="false" constant="false"/>
      <species id="elRS70SBCUU0022_Pept0022tRNALysCUU" name="elRS70SBCUU0022_Pept0022tRNALysCUU" compartment="default" initialConcentration="0" substanceUnits="mole" hasOnlySubstanceUnits="false" boundaryCondition="false" constant="false"/>
      <species id="elRS70SBCUU0022_Pept0022tRNALysCUU_EFG_GDP_PO4" name="elRS70SBCUU0022_Pept0022tRNALysCUU_EFG_GDP_PO4" compartment="default" initialConcentration="0" substanceUnits="mole" hasOnlySubstanceUnits="false" boundaryCondition="false" constant="false"/>
      <species id="Pept0022" name="Pept0022" compartment="default" initialConcentration="0" substanceUnits="mole" hasOnlySubstanceUnits="false" boundaryCondition="false" constant="false"/>
      <species id="Pept0022tRNALysCUU" name="Pept0022tRNALysCUU" compartment="default" initialConcentration="0" substanceUnits="mole" hasOnlySubstanceUnits="false" boundaryCondition="false" constant="false"/>
      <species id="Pept0022tRNALysCUU_degraded" name="Pept0022tRNALysCUU_degraded" compartment="default" initialConcentration="0" substanceUnits="mole" hasOnlySubstanceUnits="false" boundaryCondition="false" constant="false"/>
      <species id="elRS70SCGAA0023_Pept0022tRNALysCUU_EFG_GDP" name="elRS70SCGAA0023_Pept0022tRNALysCUU_EFG_GDP" compartment="default" initialConcentration="0" substanceUnits="mole" hasOnlySubstanceUnits="false" boundaryCondition="false" constant="false"/>
      <species id="elRS70SAGAA0023_Pept0022" name="elRS70SAGAA0023_Pept0022" compartment="default" initialConcentration="0" substanceUnits="mole" hasOnlySubstanceUnits="false" boundaryCondition="false" constant="false"/>
      <species id="elRS70SAGAA0023_Pept0022_EFTu_GDP" name="elRS70SAGAA0023_Pept0022_EFTu_GDP" compartment="default" initialConcentration="0" substanceUnits="mole" hasOnlySubstanceUnits="false" boundaryCondition="false" constant="false"/>
      <species id="elRS70SAGAA0023_Pept0022_EFTu_GDP_PhetRNAPheGAA" name="elRS70SAGAA0023_Pept0022_EFTu_GDP_PhetRNAPheGAA" compartment="default" initialConcentration="0" substanceUnits="mole" hasOnlySubstanceUnits="false" boundaryCondition="false" constant="false"/>
      <species id="elRS70SAGAA0023_Pept0022_EFTu_GDP_PO4_PhetRNAPheGAA" name="elRS70SAGAA0023_Pept0022_EFTu_GDP_PO4_PhetRNAPheGAA" compartment="default" initialConcentration="0" substanceUnits="mole" hasOnlySubstanceUnits="false" boundaryCondition="false" constant="false"/>
      <species id="elRS70SAGAA0023_Pept0022_EFTu_GTP_PhetRNAPheGAA" name="elRS70SAGAA0023_Pept0022_EFTu_GTP_PhetRNAPheGAA" compartment="default" initialConcentration="0" substanceUnits="mole" hasOnlySubstanceUnits="false" boundaryCondition="false" constant="false"/>
      <species id="elRS70SAGAA0023_Pept0022_PhetRNAPheGAA" name="elRS70SAGAA0023_Pept0022_PhetRNAPheGAA" compartment="default" initialConcentration="0" substanceUnits="mole" hasOnlySubstanceUnits="false" boundaryCondition="false" constant="false"/>
      <species id="elRS70SAGAA0023_Pept0022tRNALysCUU" name="elRS70SAGAA0023_Pept0022tRNALysCUU" compartment="default" initialConcentration="0" substanceUnits="mole" hasOnlySubstanceUnits="false" boundaryCondition="false" constant="false"/>
      <species id="elRS70SBGAA0023_Pept0023tRNAPheGAA_EFG_GTP" name="elRS70SBGAA0023_Pept0023tRNAPheGAA_EFG_GTP" compartment="default" initialConcentration="0" substanceUnits="mole" hasOnlySubstanceUnits="false" boundaryCondition="false" constant="false"/>
      <species id="elRS70SBGAA0023_Pept0023tRNAPheGAA" name="elRS70SBGAA0023_Pept0023tRNAPheGAA" compartment="default" initialConcentration="0" substanceUnits="mole" hasOnlySubstanceUnits="false" boundaryCondition="false" constant="false"/>
      <species id="elRS70SBGAA0023_Pept0023tRNAPheGAA_EFG_GDP_PO4" name="elRS70SBGAA0023_Pept0023tRNAPheGAA_EFG_GDP_PO4" compartment="default" initialConcentration="0" substanceUnits="mole" hasOnlySubstanceUnits="false" boundaryCondition="false" constant="false"/>
      <species id="Pept0023" name="Pept0023" compartment="default" initialConcentration="0" substanceUnits="mole" hasOnlySubstanceUnits="false" boundaryCondition="false" constant="false"/>
      <species id="Pept0023tRNAPheGAA" name="Pept0023tRNAPheGAA" compartment="default" initialConcentration="0" substanceUnits="mole" hasOnlySubstanceUnits="false" boundaryCondition="false" constant="false"/>
      <species id="Pept0023tRNAPheGAA_degraded" name="Pept0023tRNAPheGAA_degraded" compartment="default" initialConcentration="0" substanceUnits="mole" hasOnlySubstanceUnits="false" boundaryCondition="false" constant="false"/>
      <species id="elRS70SCGCU0024_Pept0023tRNAPheGAA_EFG_GDP" name="elRS70SCGCU0024_Pept0023tRNAPheGAA_EFG_GDP" compartment="default" initialConcentration="0" substanceUnits="mole" hasOnlySubstanceUnits="false" boundaryCondition="false" constant="false"/>
      <species id="elRS70SAGCU0024_Pept0023" name="elRS70SAGCU0024_Pept0023" compartment="default" initialConcentration="0" substanceUnits="mole" hasOnlySubstanceUnits="false" boundaryCondition="false" constant="false"/>
      <species id="elRS70SAGCU0024_Pept0023_EFTu_GDP" name="elRS70SAGCU0024_Pept0023_EFTu_GDP" compartment="default" initialConcentration="0" substanceUnits="mole" hasOnlySubstanceUnits="false" boundaryCondition="false" constant="false"/>
      <species id="elRS70SAGCU0024_Pept0023_EFTu_GDP_SertRNASerGCU" name="elRS70SAGCU0024_Pept0023_EFTu_GDP_SertRNASerGCU" compartment="default" initialConcentration="0" substanceUnits="mole" hasOnlySubstanceUnits="false" boundaryCondition="false" constant="false"/>
      <species id="elRS70SAGCU0024_Pept0023_EFTu_GDP_PO4_SertRNASerGCU" name="elRS70SAGCU0024_Pept0023_EFTu_GDP_PO4_SertRNASerGCU" compartment="default" initialConcentration="0" substanceUnits="mole" hasOnlySubstanceUnits="false" boundaryCondition="false" constant="false"/>
      <species id="elRS70SAGCU0024_Pept0023_EFTu_GTP_SertRNASerGCU" name="elRS70SAGCU0024_Pept0023_EFTu_GTP_SertRNASerGCU" compartment="default" initialConcentration="0" substanceUnits="mole" hasOnlySubstanceUnits="false" boundaryCondition="false" constant="false"/>
      <species id="elRS70SAGCU0024_Pept0023_SertRNASerGCU" name="elRS70SAGCU0024_Pept0023_SertRNASerGCU" compartment="default" initialConcentration="0" substanceUnits="mole" hasOnlySubstanceUnits="false" boundaryCondition="false" constant="false"/>
      <species id="elRS70SAGCU0024_Pept0023tRNAPheGAA" name="elRS70SAGCU0024_Pept0023tRNAPheGAA" compartment="default" initialConcentration="0" substanceUnits="mole" hasOnlySubstanceUnits="false" boundaryCondition="false" constant="false"/>
      <species id="elRS70SBGCU0024_Pept0024tRNASerGCU_EFG_GTP" name="elRS70SBGCU0024_Pept0024tRNASerGCU_EFG_GTP" compartment="default" initialConcentration="0" substanceUnits="mole" hasOnlySubstanceUnits="false" boundaryCondition="false" constant="false"/>
      <species id="elRS70SBGCU0024_Pept0024tRNASerGCU" name="elRS70SBGCU0024_Pept0024tRNASerGCU" compartment="default" initialConcentration="0" substanceUnits="mole" hasOnlySubstanceUnits="false" boundaryCondition="false" constant="false"/>
      <species id="elRS70SBGCU0024_Pept0024tRNASerGCU_EFG_GDP_PO4" name="elRS70SBGCU0024_Pept0024tRNASerGCU_EFG_GDP_PO4" compartment="default" initialConcentration="0" substanceUnits="mole" hasOnlySubstanceUnits="false" boundaryCondition="false" constant="false"/>
      <species id="Pept0024" name="Pept0024" compartment="default" initialConcentration="0" substanceUnits="mole" hasOnlySubstanceUnits="false" boundaryCondition="false" constant="false"/>
      <species id="Pept0024tRNASerGCU" name="Pept0024tRNASerGCU" compartment="default" initialConcentration="0" substanceUnits="mole" hasOnlySubstanceUnits="false" boundaryCondition="false" constant="false"/>
      <species id="Pept0024tRNASerGCU_degraded" name="Pept0024tRNASerGCU_degraded" compartment="default" initialConcentration="0" substanceUnits="mole" hasOnlySubstanceUnits="false" boundaryCondition="false" constant="false"/>
      <species id="elRS70SCCAC0025_Pept0024tRNASerGCU_EFG_GDP" name="elRS70SCCAC0025_Pept0024tRNASerGCU_EFG_GDP" compartment="default" initialConcentration="0" substanceUnits="mole" hasOnlySubstanceUnits="false" boundaryCondition="false" constant="false"/>
      <species id="elRS70SACAC0025_Pept0024" name="elRS70SACAC0025_Pept0024" compartment="default" initialConcentration="0" substanceUnits="mole" hasOnlySubstanceUnits="false" boundaryCondition="false" constant="false"/>
      <species id="elRS70SACAC0025_Pept0024_EFTu_GDP" name="elRS70SACAC0025_Pept0024_EFTu_GDP" compartment="default" initialConcentration="0" substanceUnits="mole" hasOnlySubstanceUnits="false" boundaryCondition="false" constant="false"/>
      <species id="elRS70SACAC0025_Pept0024_EFTu_GDP_ValtRNAValCAC" name="elRS70SACAC0025_Pept0024_EFTu_GDP_ValtRNAValCAC" compartment="default" initialConcentration="0" substanceUnits="mole" hasOnlySubstanceUnits="false" boundaryCondition="false" constant="false"/>
      <species id="elRS70SACAC0025_Pept0024_EFTu_GDP_PO4_ValtRNAValCAC" name="elRS70SACAC0025_Pept0024_EFTu_GDP_PO4_ValtRNAValCAC" compartment="default" initialConcentration="0" substanceUnits="mole" hasOnlySubstanceUnits="false" boundaryCondition="false" constant="false"/>
      <species id="elRS70SACAC0025_Pept0024_EFTu_GTP_ValtRNAValCAC" name="elRS70SACAC0025_Pept0024_EFTu_GTP_ValtRNAValCAC" compartment="default" initialConcentration="0" substanceUnits="mole" hasOnlySubstanceUnits="false" boundaryCondition="false" constant="false"/>
      <species id="elRS70SACAC0025_Pept0024_ValtRNAValCAC" name="elRS70SACAC0025_Pept0024_ValtRNAValCAC" compartment="default" initialConcentration="0" substanceUnits="mole" hasOnlySubstanceUnits="false" boundaryCondition="false" constant="false"/>
      <species id="elRS70SACAC0025_Pept0024tRNASerGCU" name="elRS70SACAC0025_Pept0024tRNASerGCU" compartment="default" initialConcentration="0" substanceUnits="mole" hasOnlySubstanceUnits="false" boundaryCondition="false" constant="false"/>
      <species id="elRS70SBCAC0025_Pept0025tRNAValCAC_EFG_GTP" name="elRS70SBCAC0025_Pept0025tRNAValCAC_EFG_GTP" compartment="default" initialConcentration="0" substanceUnits="mole" hasOnlySubstanceUnits="false" boundaryCondition="false" constant="false"/>
      <species id="elRS70SBCAC0025_Pept0025tRNAValCAC" name="elRS70SBCAC0025_Pept0025tRNAValCAC" compartment="default" initialConcentration="0" substanceUnits="mole" hasOnlySubstanceUnits="false" boundaryCondition="false" constant="false"/>
      <species id="elRS70SBCAC0025_Pept0025tRNAValCAC_EFG_GDP_PO4" name="elRS70SBCAC0025_Pept0025tRNAValCAC_EFG_GDP_PO4" compartment="default" initialConcentration="0" substanceUnits="mole" hasOnlySubstanceUnits="false" boundaryCondition="false" constant="false"/>
      <species id="Pept0025" name="Pept0025" compartment="default" initialConcentration="0" substanceUnits="mole" hasOnlySubstanceUnits="false" boundaryCondition="false" constant="false"/>
      <species id="Pept0025tRNAValCAC" name="Pept0025tRNAValCAC" compartment="default" initialConcentration="0" substanceUnits="mole" hasOnlySubstanceUnits="false" boundaryCondition="false" constant="false"/>
      <species id="Pept0025tRNAValCAC_degraded" name="Pept0025tRNAValCAC_degraded" compartment="default" initialConcentration="0" substanceUnits="mole" hasOnlySubstanceUnits="false" boundaryCondition="false" constant="false"/>
      <species id="elRS70SCGCU0026_Pept0025tRNAValCAC_EFG_GDP" name="elRS70SCGCU0026_Pept0025tRNAValCAC_EFG_GDP" compartment="default" initialConcentration="0" substanceUnits="mole" hasOnlySubstanceUnits="false" boundaryCondition="false" constant="false"/>
      <species id="elRS70SAGCU0026_Pept0025" name="elRS70SAGCU0026_Pept0025" compartment="default" initialConcentration="0" substanceUnits="mole" hasOnlySubstanceUnits="false" boundaryCondition="false" constant="false"/>
      <species id="elRS70SAGCU0026_Pept0025_EFTu_GDP" name="elRS70SAGCU0026_Pept0025_EFTu_GDP" compartment="default" initialConcentration="0" substanceUnits="mole" hasOnlySubstanceUnits="false" boundaryCondition="false" constant="false"/>
      <species id="elRS70SAGCU0026_Pept0025_EFTu_GDP_SertRNASerGCU" name="elRS70SAGCU0026_Pept0025_EFTu_GDP_SertRNASerGCU" compartment="default" initialConcentration="0" substanceUnits="mole" hasOnlySubstanceUnits="false" boundaryCondition="false" constant="false"/>
      <species id="elRS70SAGCU0026_Pept0025_EFTu_GDP_PO4_SertRNASerGCU" name="elRS70SAGCU0026_Pept0025_EFTu_GDP_PO4_SertRNASerGCU" compartment="default" initialConcentration="0" substanceUnits="mole" hasOnlySubstanceUnits="false" boundaryCondition="false" constant="false"/>
      <species id="elRS70SAGCU0026_Pept0025_EFTu_GTP_SertRNASerGCU" name="elRS70SAGCU0026_Pept0025_EFTu_GTP_SertRNASerGCU" compartment="default" initialConcentration="0" substanceUnits="mole" hasOnlySubstanceUnits="false" boundaryCondition="false" constant="false"/>
      <species id="elRS70SAGCU0026_Pept0025_SertRNASerGCU" name="elRS70SAGCU0026_Pept0025_SertRNASerGCU" compartment="default" initialConcentration="0" substanceUnits="mole" hasOnlySubstanceUnits="false" boundaryCondition="false" constant="false"/>
      <species id="elRS70SAGCU0026_Pept0025tRNAValCAC" name="elRS70SAGCU0026_Pept0025tRNAValCAC" compartment="default" initialConcentration="0" substanceUnits="mole" hasOnlySubstanceUnits="false" boundaryCondition="false" constant="false"/>
      <species id="elRS70SBGCU0026_Pept0026tRNASerGCU_EFG_GTP" name="elRS70SBGCU0026_Pept0026tRNASerGCU_EFG_GTP" compartment="default" initialConcentration="0" substanceUnits="mole" hasOnlySubstanceUnits="false" boundaryCondition="false" constant="false"/>
      <species id="elRS70SBGCU0026_Pept0026tRNASerGCU" name="elRS70SBGCU0026_Pept0026tRNASerGCU" compartment="default" initialConcentration="0" substanceUnits="mole" hasOnlySubstanceUnits="false" boundaryCondition="false" constant="false"/>
      <species id="elRS70SBGCU0026_Pept0026tRNASerGCU_EFG_GDP_PO4" name="elRS70SBGCU0026_Pept0026tRNASerGCU_EFG_GDP_PO4" compartment="default" initialConcentration="0" substanceUnits="mole" hasOnlySubstanceUnits="false" boundaryCondition="false" constant="false"/>
      <species id="Pept0026" name="Pept0026" compartment="default" initialConcentration="0" substanceUnits="mole" hasOnlySubstanceUnits="false" boundaryCondition="false" constant="false"/>
      <species id="Pept0026tRNASerGCU" name="Pept0026tRNASerGCU" compartment="default" initialConcentration="0" substanceUnits="mole" hasOnlySubstanceUnits="false" boundaryCondition="false" constant="false"/>
      <species id="Pept0026tRNASerGCU_degraded" name="Pept0026tRNASerGCU_degraded" compartment="default" initialConcentration="0" substanceUnits="mole" hasOnlySubstanceUnits="false" boundaryCondition="false" constant="false"/>
      <species id="elRS70SCGCC0027_Pept0026tRNASerGCU_EFG_GDP" name="elRS70SCGCC0027_Pept0026tRNASerGCU_EFG_GDP" compartment="default" initialConcentration="0" substanceUnits="mole" hasOnlySubstanceUnits="false" boundaryCondition="false" constant="false"/>
      <species id="elRS70SAGCC0027_Pept0026" name="elRS70SAGCC0027_Pept0026" compartment="default" initialConcentration="0" substanceUnits="mole" hasOnlySubstanceUnits="false" boundaryCondition="false" constant="false"/>
      <species id="elRS70SAGCC0027_Pept0026_EFTu_GDP" name="elRS70SAGCC0027_Pept0026_EFTu_GDP" compartment="default" initialConcentration="0" substanceUnits="mole" hasOnlySubstanceUnits="false" boundaryCondition="false" constant="false"/>
      <species id="elRS70SAGCC0027_Pept0026_EFTu_GDP_GlytRNAGlyGCC" name="elRS70SAGCC0027_Pept0026_EFTu_GDP_GlytRNAGlyGCC" compartment="default" initialConcentration="0" substanceUnits="mole" hasOnlySubstanceUnits="false" boundaryCondition="false" constant="false"/>
      <species id="elRS70SAGCC0027_Pept0026_EFTu_GDP_PO4_GlytRNAGlyGCC" name="elRS70SAGCC0027_Pept0026_EFTu_GDP_PO4_GlytRNAGlyGCC" compartment="default" initialConcentration="0" substanceUnits="mole" hasOnlySubstanceUnits="false" boundaryCondition="false" constant="false"/>
      <species id="elRS70SAGCC0027_Pept0026_EFTu_GTP_GlytRNAGlyGCC" name="elRS70SAGCC0027_Pept0026_EFTu_GTP_GlytRNAGlyGCC" compartment="default" initialConcentration="0" substanceUnits="mole" hasOnlySubstanceUnits="false" boundaryCondition="false" constant="false"/>
      <species id="elRS70SAGCC0027_Pept0026_GlytRNAGlyGCC" name="elRS70SAGCC0027_Pept0026_GlytRNAGlyGCC" compartment="default" initialConcentration="0" substanceUnits="mole" hasOnlySubstanceUnits="false" boundaryCondition="false" constant="false"/>
      <species id="elRS70SAGCC0027_Pept0026tRNASerGCU" name="elRS70SAGCC0027_Pept0026tRNASerGCU" compartment="default" initialConcentration="0" substanceUnits="mole" hasOnlySubstanceUnits="false" boundaryCondition="false" constant="false"/>
      <species id="elRS70SBGCC0027_Pept0027tRNAGlyGCC_EFG_GTP" name="elRS70SBGCC0027_Pept0027tRNAGlyGCC_EFG_GTP" compartment="default" initialConcentration="0" substanceUnits="mole" hasOnlySubstanceUnits="false" boundaryCondition="false" constant="false"/>
      <species id="elRS70SBGCC0027_Pept0027tRNAGlyGCC" name="elRS70SBGCC0027_Pept0027tRNAGlyGCC" compartment="default" initialConcentration="0" substanceUnits="mole" hasOnlySubstanceUnits="false" boundaryCondition="false" constant="false"/>
      <species id="elRS70SBGCC0027_Pept0027tRNAGlyGCC_EFG_GDP_PO4" name="elRS70SBGCC0027_Pept0027tRNAGlyGCC_EFG_GDP_PO4" compartment="default" initialConcentration="0" substanceUnits="mole" hasOnlySubstanceUnits="false" boundaryCondition="false" constant="false"/>
      <species id="Pept0027" name="Pept0027" compartment="default" initialConcentration="0" substanceUnits="mole" hasOnlySubstanceUnits="false" boundaryCondition="false" constant="false"/>
      <species id="Pept0027tRNAGlyGCC" name="Pept0027tRNAGlyGCC" compartment="default" initialConcentration="0" substanceUnits="mole" hasOnlySubstanceUnits="false" boundaryCondition="false" constant="false"/>
      <species id="Pept0027tRNAGlyGCC_degraded" name="Pept0027tRNAGlyGCC_degraded" compartment="default" initialConcentration="0" substanceUnits="mole" hasOnlySubstanceUnits="false" boundaryCondition="false" constant="false"/>
      <species id="elRS70SCUUC0028_Pept0027tRNAGlyGCC_EFG_GDP" name="elRS70SCUUC0028_Pept0027tRNAGlyGCC_EFG_GDP" compartment="default" initialConcentration="0" substanceUnits="mole" hasOnlySubstanceUnits="false" boundaryCondition="false" constant="false"/>
      <species id="elRS70SAUUC0028_Pept0027" name="elRS70SAUUC0028_Pept0027" compartment="default" initialConcentration="0" substanceUnits="mole" hasOnlySubstanceUnits="false" boundaryCondition="false" constant="false"/>
      <species id="elRS70SAUUC0028_Pept0027_EFTu_GDP" name="elRS70SAUUC0028_Pept0027_EFTu_GDP" compartment="default" initialConcentration="0" substanceUnits="mole" hasOnlySubstanceUnits="false" boundaryCondition="false" constant="false"/>
      <species id="elRS70SAUUC0028_Pept0027_EFTu_GDP_GlutRNAGluUUC" name="elRS70SAUUC0028_Pept0027_EFTu_GDP_GlutRNAGluUUC" compartment="default" initialConcentration="0" substanceUnits="mole" hasOnlySubstanceUnits="false" boundaryCondition="false" constant="false"/>
      <species id="elRS70SAUUC0028_Pept0027_EFTu_GDP_PO4_GlutRNAGluUUC" name="elRS70SAUUC0028_Pept0027_EFTu_GDP_PO4_GlutRNAGluUUC" compartment="default" initialConcentration="0" substanceUnits="mole" hasOnlySubstanceUnits="false" boundaryCondition="false" constant="false"/>
      <species id="elRS70SAUUC0028_Pept0027_EFTu_GTP_GlutRNAGluUUC" name="elRS70SAUUC0028_Pept0027_EFTu_GTP_GlutRNAGluUUC" compartment="default" initialConcentration="0" substanceUnits="mole" hasOnlySubstanceUnits="false" boundaryCondition="false" constant="false"/>
      <species id="elRS70SAUUC0028_Pept0027_GlutRNAGluUUC" name="elRS70SAUUC0028_Pept0027_GlutRNAGluUUC" compartment="default" initialConcentration="0" substanceUnits="mole" hasOnlySubstanceUnits="false" boundaryCondition="false" constant="false"/>
      <species id="elRS70SAUUC0028_Pept0027tRNAGlyGCC" name="elRS70SAUUC0028_Pept0027tRNAGlyGCC" compartment="default" initialConcentration="0" substanceUnits="mole" hasOnlySubstanceUnits="false" boundaryCondition="false" constant="false"/>
      <species id="elRS70SBUUC0028_Pept0028tRNAGluUUC_EFG_GTP" name="elRS70SBUUC0028_Pept0028tRNAGluUUC_EFG_GTP" compartment="default" initialConcentration="0" substanceUnits="mole" hasOnlySubstanceUnits="false" boundaryCondition="false" constant="false"/>
      <species id="elRS70SBUUC0028_Pept0028tRNAGluUUC" name="elRS70SBUUC0028_Pept0028tRNAGluUUC" compartment="default" initialConcentration="0" substanceUnits="mole" hasOnlySubstanceUnits="false" boundaryCondition="false" constant="false"/>
      <species id="elRS70SBUUC0028_Pept0028tRNAGluUUC_EFG_GDP_PO4" name="elRS70SBUUC0028_Pept0028tRNAGluUUC_EFG_GDP_PO4" compartment="default" initialConcentration="0" substanceUnits="mole" hasOnlySubstanceUnits="false" boundaryCondition="false" constant="false"/>
      <species id="Pept0028" name="Pept0028" compartment="default" initialConcentration="0" substanceUnits="mole" hasOnlySubstanceUnits="false" boundaryCondition="false" constant="false"/>
      <species id="Pept0028tRNAGluUUC" name="Pept0028tRNAGluUUC" compartment="default" initialConcentration="0" substanceUnits="mole" hasOnlySubstanceUnits="false" boundaryCondition="false" constant="false"/>
      <species id="Pept0028tRNAGluUUC_degraded" name="Pept0028tRNAGluUUC_degraded" compartment="default" initialConcentration="0" substanceUnits="mole" hasOnlySubstanceUnits="false" boundaryCondition="false" constant="false"/>
      <species id="elRS70SCGCC0029_Pept0028tRNAGluUUC_EFG_GDP" name="elRS70SCGCC0029_Pept0028tRNAGluUUC_EFG_GDP" compartment="default" initialConcentration="0" substanceUnits="mole" hasOnlySubstanceUnits="false" boundaryCondition="false" constant="false"/>
      <species id="elRS70SAGCC0029_Pept0028" name="elRS70SAGCC0029_Pept0028" compartment="default" initialConcentration="0" substanceUnits="mole" hasOnlySubstanceUnits="false" boundaryCondition="false" constant="false"/>
      <species id="elRS70SAGCC0029_Pept0028_EFTu_GDP" name="elRS70SAGCC0029_Pept0028_EFTu_GDP" compartment="default" initialConcentration="0" substanceUnits="mole" hasOnlySubstanceUnits="false" boundaryCondition="false" constant="false"/>
      <species id="elRS70SAGCC0029_Pept0028_EFTu_GDP_GlytRNAGlyGCC" name="elRS70SAGCC0029_Pept0028_EFTu_GDP_GlytRNAGlyGCC" compartment="default" initialConcentration="0" substanceUnits="mole" hasOnlySubstanceUnits="false" boundaryCondition="false" constant="false"/>
      <species id="elRS70SAGCC0029_Pept0028_EFTu_GDP_PO4_GlytRNAGlyGCC" name="elRS70SAGCC0029_Pept0028_EFTu_GDP_PO4_GlytRNAGlyGCC" compartment="default" initialConcentration="0" substanceUnits="mole" hasOnlySubstanceUnits="false" boundaryCondition="false" constant="false"/>
      <species id="elRS70SAGCC0029_Pept0028_EFTu_GTP_GlytRNAGlyGCC" name="elRS70SAGCC0029_Pept0028_EFTu_GTP_GlytRNAGlyGCC" compartment="default" initialConcentration="0" substanceUnits="mole" hasOnlySubstanceUnits="false" boundaryCondition="false" constant="false"/>
      <species id="elRS70SAGCC0029_Pept0028_GlytRNAGlyGCC" name="elRS70SAGCC0029_Pept0028_GlytRNAGlyGCC" compartment="default" initialConcentration="0" substanceUnits="mole" hasOnlySubstanceUnits="false" boundaryCondition="false" constant="false"/>
      <species id="elRS70SAGCC0029_Pept0028tRNAGluUUC" name="elRS70SAGCC0029_Pept0028tRNAGluUUC" compartment="default" initialConcentration="0" substanceUnits="mole" hasOnlySubstanceUnits="false" boundaryCondition="false" constant="false"/>
      <species id="elRS70SBGCC0029_Pept0029tRNAGlyGCC_EFG_GTP" name="elRS70SBGCC0029_Pept0029tRNAGlyGCC_EFG_GTP" compartment="default" initialConcentration="0" substanceUnits="mole" hasOnlySubstanceUnits="false" boundaryCondition="false" constant="false"/>
      <species id="elRS70SBGCC0029_Pept0029tRNAGlyGCC" name="elRS70SBGCC0029_Pept0029tRNAGlyGCC" compartment="default" initialConcentration="0" substanceUnits="mole" hasOnlySubstanceUnits="false" boundaryCondition="false" constant="false"/>
      <species id="elRS70SBGCC0029_Pept0029tRNAGlyGCC_EFG_GDP_PO4" name="elRS70SBGCC0029_Pept0029tRNAGlyGCC_EFG_GDP_PO4" compartment="default" initialConcentration="0" substanceUnits="mole" hasOnlySubstanceUnits="false" boundaryCondition="false" constant="false"/>
      <species id="Pept0029" name="Pept0029" compartment="default" initialConcentration="0" substanceUnits="mole" hasOnlySubstanceUnits="false" boundaryCondition="false" constant="false"/>
      <species id="Pept0029tRNAGlyGCC" name="Pept0029tRNAGlyGCC" compartment="default" initialConcentration="0" substanceUnits="mole" hasOnlySubstanceUnits="false" boundaryCondition="false" constant="false"/>
      <species id="Pept0029tRNAGlyGCC_degraded" name="Pept0029tRNAGlyGCC_degraded" compartment="default" initialConcentration="0" substanceUnits="mole" hasOnlySubstanceUnits="false" boundaryCondition="false" constant="false"/>
      <species id="elRS70SCUUC0030_Pept0029tRNAGlyGCC_EFG_GDP" name="elRS70SCUUC0030_Pept0029tRNAGlyGCC_EFG_GDP" compartment="default" initialConcentration="0" substanceUnits="mole" hasOnlySubstanceUnits="false" boundaryCondition="false" constant="false"/>
      <species id="elRS70SAUUC0030_Pept0029" name="elRS70SAUUC0030_Pept0029" compartment="default" initialConcentration="0" substanceUnits="mole" hasOnlySubstanceUnits="false" boundaryCondition="false" constant="false"/>
      <species id="elRS70SAUUC0030_Pept0029_EFTu_GDP" name="elRS70SAUUC0030_Pept0029_EFTu_GDP" compartment="default" initialConcentration="0" substanceUnits="mole" hasOnlySubstanceUnits="false" boundaryCondition="false" constant="false"/>
      <species id="elRS70SAUUC0030_Pept0029_EFTu_GDP_GlutRNAGluUUC" name="elRS70SAUUC0030_Pept0029_EFTu_GDP_GlutRNAGluUUC" compartment="default" initialConcentration="0" substanceUnits="mole" hasOnlySubstanceUnits="false" boundaryCondition="false" constant="false"/>
      <species id="elRS70SAUUC0030_Pept0029_EFTu_GDP_PO4_GlutRNAGluUUC" name="elRS70SAUUC0030_Pept0029_EFTu_GDP_PO4_GlutRNAGluUUC" compartment="default" initialConcentration="0" substanceUnits="mole" hasOnlySubstanceUnits="false" boundaryCondition="false" constant="false"/>
      <species id="elRS70SAUUC0030_Pept0029_EFTu_GTP_GlutRNAGluUUC" name="elRS70SAUUC0030_Pept0029_EFTu_GTP_GlutRNAGluUUC" compartment="default" initialConcentration="0" substanceUnits="mole" hasOnlySubstanceUnits="false" boundaryCondition="false" constant="false"/>
      <species id="elRS70SAUUC0030_Pept0029_GlutRNAGluUUC" name="elRS70SAUUC0030_Pept0029_GlutRNAGluUUC" compartment="default" initialConcentration="0" substanceUnits="mole" hasOnlySubstanceUnits="false" boundaryCondition="false" constant="false"/>
      <species id="elRS70SAUUC0030_Pept0029tRNAGlyGCC" name="elRS70SAUUC0030_Pept0029tRNAGlyGCC" compartment="default" initialConcentration="0" substanceUnits="mole" hasOnlySubstanceUnits="false" boundaryCondition="false" constant="false"/>
      <species id="elRS70SBUUC0030_Pept0030tRNAGluUUC_EFG_GTP" name="elRS70SBUUC0030_Pept0030tRNAGluUUC_EFG_GTP" compartment="default" initialConcentration="0" substanceUnits="mole" hasOnlySubstanceUnits="false" boundaryCondition="false" constant="false"/>
      <species id="elRS70SBUUC0030_Pept0030tRNAGluUUC" name="elRS70SBUUC0030_Pept0030tRNAGluUUC" compartment="default" initialConcentration="0" substanceUnits="mole" hasOnlySubstanceUnits="false" boundaryCondition="false" constant="false"/>
      <species id="elRS70SBUUC0030_Pept0030tRNAGluUUC_EFG_GDP_PO4" name="elRS70SBUUC0030_Pept0030tRNAGluUUC_EFG_GDP_PO4" compartment="default" initialConcentration="0" substanceUnits="mole" hasOnlySubstanceUnits="false" boundaryCondition="false" constant="false"/>
      <species id="Pept0030" name="Pept0030" compartment="default" initialConcentration="0" substanceUnits="mole" hasOnlySubstanceUnits="false" boundaryCondition="false" constant="false"/>
      <species id="Pept0030tRNAGluUUC" name="Pept0030tRNAGluUUC" compartment="default" initialConcentration="0" substanceUnits="mole" hasOnlySubstanceUnits="false" boundaryCondition="false" constant="false"/>
      <species id="Pept0030tRNAGluUUC_degraded" name="Pept0030tRNAGluUUC_degraded" compartment="default" initialConcentration="0" substanceUnits="mole" hasOnlySubstanceUnits="false" boundaryCondition="false" constant="false"/>
      <species id="elRS70SCGCC0031_Pept0030tRNAGluUUC_EFG_GDP" name="elRS70SCGCC0031_Pept0030tRNAGluUUC_EFG_GDP" compartment="default" initialConcentration="0" substanceUnits="mole" hasOnlySubstanceUnits="false" boundaryCondition="false" constant="false"/>
      <species id="elRS70SAGCC0031_Pept0030" name="elRS70SAGCC0031_Pept0030" compartment="default" initialConcentration="0" substanceUnits="mole" hasOnlySubstanceUnits="false" boundaryCondition="false" constant="false"/>
      <species id="elRS70SAGCC0031_Pept0030_EFTu_GDP" name="elRS70SAGCC0031_Pept0030_EFTu_GDP" compartment="default" initialConcentration="0" substanceUnits="mole" hasOnlySubstanceUnits="false" boundaryCondition="false" constant="false"/>
      <species id="elRS70SAGCC0031_Pept0030_EFTu_GDP_GlytRNAGlyGCC" name="elRS70SAGCC0031_Pept0030_EFTu_GDP_GlytRNAGlyGCC" compartment="default" initialConcentration="0" substanceUnits="mole" hasOnlySubstanceUnits="false" boundaryCondition="false" constant="false"/>
      <species id="elRS70SAGCC0031_Pept0030_EFTu_GDP_PO4_GlytRNAGlyGCC" name="elRS70SAGCC0031_Pept0030_EFTu_GDP_PO4_GlytRNAGlyGCC" compartment="default" initialConcentration="0" substanceUnits="mole" hasOnlySubstanceUnits="false" boundaryCondition="false" constant="false"/>
      <species id="elRS70SAGCC0031_Pept0030_EFTu_GTP_GlytRNAGlyGCC" name="elRS70SAGCC0031_Pept0030_EFTu_GTP_GlytRNAGlyGCC" compartment="default" initialConcentration="0" substanceUnits="mole" hasOnlySubstanceUnits="false" boundaryCondition="false" constant="false"/>
      <species id="elRS70SAGCC0031_Pept0030_GlytRNAGlyGCC" name="elRS70SAGCC0031_Pept0030_GlytRNAGlyGCC" compartment="default" initialConcentration="0" substanceUnits="mole" hasOnlySubstanceUnits="false" boundaryCondition="false" constant="false"/>
      <species id="elRS70SAGCC0031_Pept0030tRNAGluUUC" name="elRS70SAGCC0031_Pept0030tRNAGluUUC" compartment="default" initialConcentration="0" substanceUnits="mole" hasOnlySubstanceUnits="false" boundaryCondition="false" constant="false"/>
      <species id="elRS70SBGCC0031_Pept0031tRNAGlyGCC_EFG_GTP" name="elRS70SBGCC0031_Pept0031tRNAGlyGCC_EFG_GTP" compartment="default" initialConcentration="0" substanceUnits="mole" hasOnlySubstanceUnits="false" boundaryCondition="false" constant="false"/>
      <species id="elRS70SBGCC0031_Pept0031tRNAGlyGCC" name="elRS70SBGCC0031_Pept0031tRNAGlyGCC" compartment="default" initialConcentration="0" substanceUnits="mole" hasOnlySubstanceUnits="false" boundaryCondition="false" constant="false"/>
      <species id="elRS70SBGCC0031_Pept0031tRNAGlyGCC_EFG_GDP_PO4" name="elRS70SBGCC0031_Pept0031tRNAGlyGCC_EFG_GDP_PO4" compartment="default" initialConcentration="0" substanceUnits="mole" hasOnlySubstanceUnits="false" boundaryCondition="false" constant="false"/>
      <species id="Pept0031" name="Pept0031" compartment="default" initialConcentration="0" substanceUnits="mole" hasOnlySubstanceUnits="false" boundaryCondition="false" constant="false"/>
      <species id="Pept0031tRNAGlyGCC" name="Pept0031tRNAGlyGCC" compartment="default" initialConcentration="0" substanceUnits="mole" hasOnlySubstanceUnits="false" boundaryCondition="false" constant="false"/>
      <species id="Pept0031tRNAGlyGCC_degraded" name="Pept0031tRNAGlyGCC_degraded" compartment="default" initialConcentration="0" substanceUnits="mole" hasOnlySubstanceUnits="false" boundaryCondition="false" constant="false"/>
      <species id="elRS70SCAUC0032_Pept0031tRNAGlyGCC_EFG_GDP" name="elRS70SCAUC0032_Pept0031tRNAGlyGCC_EFG_GDP" compartment="default" initialConcentration="0" substanceUnits="mole" hasOnlySubstanceUnits="false" boundaryCondition="false" constant="false"/>
      <species id="elRS70SAAUC0032_Pept0031" name="elRS70SAAUC0032_Pept0031" compartment="default" initialConcentration="0" substanceUnits="mole" hasOnlySubstanceUnits="false" boundaryCondition="false" constant="false"/>
      <species id="elRS70SAAUC0032_Pept0031_EFTu_GDP" name="elRS70SAAUC0032_Pept0031_EFTu_GDP" compartment="default" initialConcentration="0" substanceUnits="mole" hasOnlySubstanceUnits="false" boundaryCondition="false" constant="false"/>
      <species id="elRS70SAAUC0032_Pept0031_EFTu_GDP_AsptRNAAspAUC" name="elRS70SAAUC0032_Pept0031_EFTu_GDP_AsptRNAAspAUC" compartment="default" initialConcentration="0" substanceUnits="mole" hasOnlySubstanceUnits="false" boundaryCondition="false" constant="false"/>
      <species id="elRS70SAAUC0032_Pept0031_EFTu_GDP_PO4_AsptRNAAspAUC" name="elRS70SAAUC0032_Pept0031_EFTu_GDP_PO4_AsptRNAAspAUC" compartment="default" initialConcentration="0" substanceUnits="mole" hasOnlySubstanceUnits="false" boundaryCondition="false" constant="false"/>
      <species id="elRS70SAAUC0032_Pept0031_EFTu_GTP_AsptRNAAspAUC" name="elRS70SAAUC0032_Pept0031_EFTu_GTP_AsptRNAAspAUC" compartment="default" initialConcentration="0" substanceUnits="mole" hasOnlySubstanceUnits="false" boundaryCondition="false" constant="false"/>
      <species id="elRS70SAAUC0032_Pept0031_AsptRNAAspAUC" name="elRS70SAAUC0032_Pept0031_AsptRNAAspAUC" compartment="default" initialConcentration="0" substanceUnits="mole" hasOnlySubstanceUnits="false" boundaryCondition="false" constant="false"/>
      <species id="elRS70SAAUC0032_Pept0031tRNAGlyGCC" name="elRS70SAAUC0032_Pept0031tRNAGlyGCC" compartment="default" initialConcentration="0" substanceUnits="mole" hasOnlySubstanceUnits="false" boundaryCondition="false" constant="false"/>
      <species id="elRS70SBAUC0032_Pept0032tRNAAspAUC_EFG_GTP" name="elRS70SBAUC0032_Pept0032tRNAAspAUC_EFG_GTP" compartment="default" initialConcentration="0" substanceUnits="mole" hasOnlySubstanceUnits="false" boundaryCondition="false" constant="false"/>
      <species id="elRS70SBAUC0032_Pept0032tRNAAspAUC" name="elRS70SBAUC0032_Pept0032tRNAAspAUC" compartment="default" initialConcentration="0" substanceUnits="mole" hasOnlySubstanceUnits="false" boundaryCondition="false" constant="false"/>
      <species id="elRS70SBAUC0032_Pept0032tRNAAspAUC_EFG_GDP_PO4" name="elRS70SBAUC0032_Pept0032tRNAAspAUC_EFG_GDP_PO4" compartment="default" initialConcentration="0" substanceUnits="mole" hasOnlySubstanceUnits="false" boundaryCondition="false" constant="false"/>
      <species id="Pept0032" name="Pept0032" compartment="default" initialConcentration="0" substanceUnits="mole" hasOnlySubstanceUnits="false" boundaryCondition="false" constant="false"/>
      <species id="Pept0032tRNAAspAUC" name="Pept0032tRNAAspAUC" compartment="default" initialConcentration="0" substanceUnits="mole" hasOnlySubstanceUnits="false" boundaryCondition="false" constant="false"/>
      <species id="Pept0032tRNAAspAUC_degraded" name="Pept0032tRNAAspAUC_degraded" compartment="default" initialConcentration="0" substanceUnits="mole" hasOnlySubstanceUnits="false" boundaryCondition="false" constant="false"/>
      <species id="elRS70SCAGU0033_Pept0032tRNAAspAUC_EFG_GDP" name="elRS70SCAGU0033_Pept0032tRNAAspAUC_EFG_GDP" compartment="default" initialConcentration="0" substanceUnits="mole" hasOnlySubstanceUnits="false" boundaryCondition="false" constant="false"/>
      <species id="elRS70SAAGU0033_Pept0032" name="elRS70SAAGU0033_Pept0032" compartment="default" initialConcentration="0" substanceUnits="mole" hasOnlySubstanceUnits="false" boundaryCondition="false" constant="false"/>
      <species id="elRS70SAAGU0033_Pept0032_EFTu_GDP" name="elRS70SAAGU0033_Pept0032_EFTu_GDP" compartment="default" initialConcentration="0" substanceUnits="mole" hasOnlySubstanceUnits="false" boundaryCondition="false" constant="false"/>
      <species id="elRS70SAAGU0033_Pept0032_EFTu_GDP_AlatRNAAlaAGU" name="elRS70SAAGU0033_Pept0032_EFTu_GDP_AlatRNAAlaAGU" compartment="default" initialConcentration="0" substanceUnits="mole" hasOnlySubstanceUnits="false" boundaryCondition="false" constant="false"/>
      <species id="elRS70SAAGU0033_Pept0032_EFTu_GDP_PO4_AlatRNAAlaAGU" name="elRS70SAAGU0033_Pept0032_EFTu_GDP_PO4_AlatRNAAlaAGU" compartment="default" initialConcentration="0" substanceUnits="mole" hasOnlySubstanceUnits="false" boundaryCondition="false" constant="false"/>
      <species id="elRS70SAAGU0033_Pept0032_EFTu_GTP_AlatRNAAlaAGU" name="elRS70SAAGU0033_Pept0032_EFTu_GTP_AlatRNAAlaAGU" compartment="default" initialConcentration="0" substanceUnits="mole" hasOnlySubstanceUnits="false" boundaryCondition="false" constant="false"/>
      <species id="elRS70SAAGU0033_Pept0032_AlatRNAAlaAGU" name="elRS70SAAGU0033_Pept0032_AlatRNAAlaAGU" compartment="default" initialConcentration="0" substanceUnits="mole" hasOnlySubstanceUnits="false" boundaryCondition="false" constant="false"/>
      <species id="elRS70SAAGU0033_Pept0032tRNAAspAUC" name="elRS70SAAGU0033_Pept0032tRNAAspAUC" compartment="default" initialConcentration="0" substanceUnits="mole" hasOnlySubstanceUnits="false" boundaryCondition="false" constant="false"/>
      <species id="elRS70SBAGU0033_Pept0033tRNAAlaAGU_EFG_GTP" name="elRS70SBAGU0033_Pept0033tRNAAlaAGU_EFG_GTP" compartment="default" initialConcentration="0" substanceUnits="mole" hasOnlySubstanceUnits="false" boundaryCondition="false" constant="false"/>
      <species id="elRS70SBAGU0033_Pept0033tRNAAlaAGU" name="elRS70SBAGU0033_Pept0033tRNAAlaAGU" compartment="default" initialConcentration="0" substanceUnits="mole" hasOnlySubstanceUnits="false" boundaryCondition="false" constant="false"/>
      <species id="elRS70SBAGU0033_Pept0033tRNAAlaAGU_EFG_GDP_PO4" name="elRS70SBAGU0033_Pept0033tRNAAlaAGU_EFG_GDP_PO4" compartment="default" initialConcentration="0" substanceUnits="mole" hasOnlySubstanceUnits="false" boundaryCondition="false" constant="false"/>
      <species id="Pept0033" name="Pept0033" compartment="default" initialConcentration="0" substanceUnits="mole" hasOnlySubstanceUnits="false" boundaryCondition="false" constant="false"/>
      <species id="Pept0033tRNAAlaAGU" name="Pept0033tRNAAlaAGU" compartment="default" initialConcentration="0" substanceUnits="mole" hasOnlySubstanceUnits="false" boundaryCondition="false" constant="false"/>
      <species id="Pept0033tRNAAlaAGU_degraded" name="Pept0033tRNAAlaAGU_degraded" compartment="default" initialConcentration="0" substanceUnits="mole" hasOnlySubstanceUnits="false" boundaryCondition="false" constant="false"/>
      <species id="elRS70SCAGU0034_Pept0033tRNAAlaAGU_EFG_GDP" name="elRS70SCAGU0034_Pept0033tRNAAlaAGU_EFG_GDP" compartment="default" initialConcentration="0" substanceUnits="mole" hasOnlySubstanceUnits="false" boundaryCondition="false" constant="false"/>
      <species id="elRS70SAAGU0034_Pept0033" name="elRS70SAAGU0034_Pept0033" compartment="default" initialConcentration="0" substanceUnits="mole" hasOnlySubstanceUnits="false" boundaryCondition="false" constant="false"/>
      <species id="elRS70SAAGU0034_Pept0033_EFTu_GDP" name="elRS70SAAGU0034_Pept0033_EFTu_GDP" compartment="default" initialConcentration="0" substanceUnits="mole" hasOnlySubstanceUnits="false" boundaryCondition="false" constant="false"/>
      <species id="elRS70SAAGU0034_Pept0033_EFTu_GDP_ThrtRNAThrAGU" name="elRS70SAAGU0034_Pept0033_EFTu_GDP_ThrtRNAThrAGU" compartment="default" initialConcentration="0" substanceUnits="mole" hasOnlySubstanceUnits="false" boundaryCondition="false" constant="false"/>
      <species id="elRS70SAAGU0034_Pept0033_EFTu_GDP_PO4_ThrtRNAThrAGU" name="elRS70SAAGU0034_Pept0033_EFTu_GDP_PO4_ThrtRNAThrAGU" compartment="default" initialConcentration="0" substanceUnits="mole" hasOnlySubstanceUnits="false" boundaryCondition="false" constant="false"/>
      <species id="elRS70SAAGU0034_Pept0033_EFTu_GTP_ThrtRNAThrAGU" name="elRS70SAAGU0034_Pept0033_EFTu_GTP_ThrtRNAThrAGU" compartment="default" initialConcentration="0" substanceUnits="mole" hasOnlySubstanceUnits="false" boundaryCondition="false" constant="false"/>
      <species id="elRS70SAAGU0034_Pept0033_ThrtRNAThrAGU" name="elRS70SAAGU0034_Pept0033_ThrtRNAThrAGU" compartment="default" initialConcentration="0" substanceUnits="mole" hasOnlySubstanceUnits="false" boundaryCondition="false" constant="false"/>
      <species id="elRS70SAAGU0034_Pept0033tRNAAlaAGU" name="elRS70SAAGU0034_Pept0033tRNAAlaAGU" compartment="default" initialConcentration="0" substanceUnits="mole" hasOnlySubstanceUnits="false" boundaryCondition="false" constant="false"/>
      <species id="elRS70SBAGU0034_Pept0034tRNAThrAGU_EFG_GTP" name="elRS70SBAGU0034_Pept0034tRNAThrAGU_EFG_GTP" compartment="default" initialConcentration="0" substanceUnits="mole" hasOnlySubstanceUnits="false" boundaryCondition="false" constant="false"/>
      <species id="elRS70SBAGU0034_Pept0034tRNAThrAGU" name="elRS70SBAGU0034_Pept0034tRNAThrAGU" compartment="default" initialConcentration="0" substanceUnits="mole" hasOnlySubstanceUnits="false" boundaryCondition="false" constant="false"/>
      <species id="elRS70SBAGU0034_Pept0034tRNAThrAGU_EFG_GDP_PO4" name="elRS70SBAGU0034_Pept0034tRNAThrAGU_EFG_GDP_PO4" compartment="default" initialConcentration="0" substanceUnits="mole" hasOnlySubstanceUnits="false" boundaryCondition="false" constant="false"/>
      <species id="Pept0034" name="Pept0034" compartment="default" initialConcentration="0" substanceUnits="mole" hasOnlySubstanceUnits="false" boundaryCondition="false" constant="false"/>
      <species id="Pept0034tRNAThrAGU" name="Pept0034tRNAThrAGU" compartment="default" initialConcentration="0" substanceUnits="mole" hasOnlySubstanceUnits="false" boundaryCondition="false" constant="false"/>
      <species id="Pept0034tRNAThrAGU_degraded" name="Pept0034tRNAThrAGU_degraded" compartment="default" initialConcentration="0" substanceUnits="mole" hasOnlySubstanceUnits="false" boundaryCondition="false" constant="false"/>
      <species id="elRS70SCAUA0035_Pept0034tRNAThrAGU_EFG_GDP" name="elRS70SCAUA0035_Pept0034tRNAThrAGU_EFG_GDP" compartment="default" initialConcentration="0" substanceUnits="mole" hasOnlySubstanceUnits="false" boundaryCondition="false" constant="false"/>
      <species id="elRS70SAAUA0035_Pept0034" name="elRS70SAAUA0035_Pept0034" compartment="default" initialConcentration="0" substanceUnits="mole" hasOnlySubstanceUnits="false" boundaryCondition="false" constant="false"/>
      <species id="elRS70SAAUA0035_Pept0034_EFTu_GDP" name="elRS70SAAUA0035_Pept0034_EFTu_GDP" compartment="default" initialConcentration="0" substanceUnits="mole" hasOnlySubstanceUnits="false" boundaryCondition="false" constant="false"/>
      <species id="elRS70SAAUA0035_Pept0034_EFTu_GDP_TyrtRNATyrAUA" name="elRS70SAAUA0035_Pept0034_EFTu_GDP_TyrtRNATyrAUA" compartment="default" initialConcentration="0" substanceUnits="mole" hasOnlySubstanceUnits="false" boundaryCondition="false" constant="false"/>
      <species id="elRS70SAAUA0035_Pept0034_EFTu_GDP_PO4_TyrtRNATyrAUA" name="elRS70SAAUA0035_Pept0034_EFTu_GDP_PO4_TyrtRNATyrAUA" compartment="default" initialConcentration="0" substanceUnits="mole" hasOnlySubstanceUnits="false" boundaryCondition="false" constant="false"/>
      <species id="elRS70SAAUA0035_Pept0034_EFTu_GTP_TyrtRNATyrAUA" name="elRS70SAAUA0035_Pept0034_EFTu_GTP_TyrtRNATyrAUA" compartment="default" initialConcentration="0" substanceUnits="mole" hasOnlySubstanceUnits="false" boundaryCondition="false" constant="false"/>
      <species id="elRS70SAAUA0035_Pept0034_TyrtRNATyrAUA" name="elRS70SAAUA0035_Pept0034_TyrtRNATyrAUA" compartment="default" initialConcentration="0" substanceUnits="mole" hasOnlySubstanceUnits="false" boundaryCondition="false" constant="false"/>
      <species id="elRS70SAAUA0035_Pept0034tRNAThrAGU" name="elRS70SAAUA0035_Pept0034tRNAThrAGU" compartment="default" initialConcentration="0" substanceUnits="mole" hasOnlySubstanceUnits="false" boundaryCondition="false" constant="false"/>
      <species id="elRS70SBAUA0035_Pept0035tRNATyrAUA_EFG_GTP" name="elRS70SBAUA0035_Pept0035tRNATyrAUA_EFG_GTP" compartment="default" initialConcentration="0" substanceUnits="mole" hasOnlySubstanceUnits="false" boundaryCondition="false" constant="false"/>
      <species id="elRS70SBAUA0035_Pept0035tRNATyrAUA" name="elRS70SBAUA0035_Pept0035tRNATyrAUA" compartment="default" initialConcentration="0" substanceUnits="mole" hasOnlySubstanceUnits="false" boundaryCondition="false" constant="false"/>
      <species id="elRS70SBAUA0035_Pept0035tRNATyrAUA_EFG_GDP_PO4" name="elRS70SBAUA0035_Pept0035tRNATyrAUA_EFG_GDP_PO4" compartment="default" initialConcentration="0" substanceUnits="mole" hasOnlySubstanceUnits="false" boundaryCondition="false" constant="false"/>
      <species id="Pept0035" name="Pept0035" compartment="default" initialConcentration="0" substanceUnits="mole" hasOnlySubstanceUnits="false" boundaryCondition="false" constant="false"/>
      <species id="Pept0035tRNATyrAUA" name="Pept0035tRNATyrAUA" compartment="default" initialConcentration="0" substanceUnits="mole" hasOnlySubstanceUnits="false" boundaryCondition="false" constant="false"/>
      <species id="Pept0035tRNATyrAUA_degraded" name="Pept0035tRNATyrAUA_degraded" compartment="default" initialConcentration="0" substanceUnits="mole" hasOnlySubstanceUnits="false" boundaryCondition="false" constant="false"/>
      <species id="elRS70SCGCC0036_Pept0035tRNATyrAUA_EFG_GDP" name="elRS70SCGCC0036_Pept0035tRNATyrAUA_EFG_GDP" compartment="default" initialConcentration="0" substanceUnits="mole" hasOnlySubstanceUnits="false" boundaryCondition="false" constant="false"/>
      <species id="elRS70SAGCC0036_Pept0035" name="elRS70SAGCC0036_Pept0035" compartment="default" initialConcentration="0" substanceUnits="mole" hasOnlySubstanceUnits="false" boundaryCondition="false" constant="false"/>
      <species id="elRS70SAGCC0036_Pept0035_EFTu_GDP" name="elRS70SAGCC0036_Pept0035_EFTu_GDP" compartment="default" initialConcentration="0" substanceUnits="mole" hasOnlySubstanceUnits="false" boundaryCondition="false" constant="false"/>
      <species id="elRS70SAGCC0036_Pept0035_EFTu_GDP_GlytRNAGlyGCC" name="elRS70SAGCC0036_Pept0035_EFTu_GDP_GlytRNAGlyGCC" compartment="default" initialConcentration="0" substanceUnits="mole" hasOnlySubstanceUnits="false" boundaryCondition="false" constant="false"/>
      <species id="elRS70SAGCC0036_Pept0035_EFTu_GDP_PO4_GlytRNAGlyGCC" name="elRS70SAGCC0036_Pept0035_EFTu_GDP_PO4_GlytRNAGlyGCC" compartment="default" initialConcentration="0" substanceUnits="mole" hasOnlySubstanceUnits="false" boundaryCondition="false" constant="false"/>
      <species id="elRS70SAGCC0036_Pept0035_EFTu_GTP_GlytRNAGlyGCC" name="elRS70SAGCC0036_Pept0035_EFTu_GTP_GlytRNAGlyGCC" compartment="default" initialConcentration="0" substanceUnits="mole" hasOnlySubstanceUnits="false" boundaryCondition="false" constant="false"/>
      <species id="elRS70SAGCC0036_Pept0035_GlytRNAGlyGCC" name="elRS70SAGCC0036_Pept0035_GlytRNAGlyGCC" compartment="default" initialConcentration="0" substanceUnits="mole" hasOnlySubstanceUnits="false" boundaryCondition="false" constant="false"/>
      <species id="elRS70SAGCC0036_Pept0035tRNATyrAUA" name="elRS70SAGCC0036_Pept0035tRNATyrAUA" compartment="default" initialConcentration="0" substanceUnits="mole" hasOnlySubstanceUnits="false" boundaryCondition="false" constant="false"/>
      <species id="elRS70SBGCC0036_Pept0036tRNAGlyGCC_EFG_GTP" name="elRS70SBGCC0036_Pept0036tRNAGlyGCC_EFG_GTP" compartment="default" initialConcentration="0" substanceUnits="mole" hasOnlySubstanceUnits="false" boundaryCondition="false" constant="false"/>
      <species id="elRS70SBGCC0036_Pept0036tRNAGlyGCC" name="elRS70SBGCC0036_Pept0036tRNAGlyGCC" compartment="default" initialConcentration="0" substanceUnits="mole" hasOnlySubstanceUnits="false" boundaryCondition="false" constant="false"/>
      <species id="elRS70SBGCC0036_Pept0036tRNAGlyGCC_EFG_GDP_PO4" name="elRS70SBGCC0036_Pept0036tRNAGlyGCC_EFG_GDP_PO4" compartment="default" initialConcentration="0" substanceUnits="mole" hasOnlySubstanceUnits="false" boundaryCondition="false" constant="false"/>
      <species id="Pept0036" name="Pept0036" compartment="default" initialConcentration="0" substanceUnits="mole" hasOnlySubstanceUnits="false" boundaryCondition="false" constant="false"/>
      <species id="Pept0036tRNAGlyGCC" name="Pept0036tRNAGlyGCC" compartment="default" initialConcentration="0" substanceUnits="mole" hasOnlySubstanceUnits="false" boundaryCondition="false" constant="false"/>
      <species id="Pept0036tRNAGlyGCC_degraded" name="Pept0036tRNAGlyGCC_degraded" compartment="default" initialConcentration="0" substanceUnits="mole" hasOnlySubstanceUnits="false" boundaryCondition="false" constant="false"/>
      <species id="elRS70SCCUU0037_Pept0036tRNAGlyGCC_EFG_GDP" name="elRS70SCCUU0037_Pept0036tRNAGlyGCC_EFG_GDP" compartment="default" initialConcentration="0" substanceUnits="mole" hasOnlySubstanceUnits="false" boundaryCondition="false" constant="false"/>
      <species id="elRS70SACUU0037_Pept0036" name="elRS70SACUU0037_Pept0036" compartment="default" initialConcentration="0" substanceUnits="mole" hasOnlySubstanceUnits="false" boundaryCondition="false" constant="false"/>
      <species id="elRS70SACUU0037_Pept0036_EFTu_GDP" name="elRS70SACUU0037_Pept0036_EFTu_GDP" compartment="default" initialConcentration="0" substanceUnits="mole" hasOnlySubstanceUnits="false" boundaryCondition="false" constant="false"/>
      <species id="elRS70SACUU0037_Pept0036_EFTu_GDP_LystRNALysCUU" name="elRS70SACUU0037_Pept0036_EFTu_GDP_LystRNALysCUU" compartment="default" initialConcentration="0" substanceUnits="mole" hasOnlySubstanceUnits="false" boundaryCondition="false" constant="false"/>
      <species id="elRS70SACUU0037_Pept0036_EFTu_GDP_PO4_LystRNALysCUU" name="elRS70SACUU0037_Pept0036_EFTu_GDP_PO4_LystRNALysCUU" compartment="default" initialConcentration="0" substanceUnits="mole" hasOnlySubstanceUnits="false" boundaryCondition="false" constant="false"/>
      <species id="elRS70SACUU0037_Pept0036_EFTu_GTP_LystRNALysCUU" name="elRS70SACUU0037_Pept0036_EFTu_GTP_LystRNALysCUU" compartment="default" initialConcentration="0" substanceUnits="mole" hasOnlySubstanceUnits="false" boundaryCondition="false" constant="false"/>
      <species id="elRS70SACUU0037_Pept0036_LystRNALysCUU" name="elRS70SACUU0037_Pept0036_LystRNALysCUU" compartment="default" initialConcentration="0" substanceUnits="mole" hasOnlySubstanceUnits="false" boundaryCondition="false" constant="false"/>
      <species id="elRS70SACUU0037_Pept0036tRNAGlyGCC" name="elRS70SACUU0037_Pept0036tRNAGlyGCC" compartment="default" initialConcentration="0" substanceUnits="mole" hasOnlySubstanceUnits="false" boundaryCondition="false" constant="false"/>
      <species id="elRS70SBCUU0037_Pept0037tRNALysCUU_EFG_GTP" name="elRS70SBCUU0037_Pept0037tRNALysCUU_EFG_GTP" compartment="default" initialConcentration="0" substanceUnits="mole" hasOnlySubstanceUnits="false" boundaryCondition="false" constant="false"/>
      <species id="elRS70SBCUU0037_Pept0037tRNALysCUU" name="elRS70SBCUU0037_Pept0037tRNALysCUU" compartment="default" initialConcentration="0" substanceUnits="mole" hasOnlySubstanceUnits="false" boundaryCondition="false" constant="false"/>
      <species id="elRS70SBCUU0037_Pept0037tRNALysCUU_EFG_GDP_PO4" name="elRS70SBCUU0037_Pept0037tRNALysCUU_EFG_GDP_PO4" compartment="default" initialConcentration="0" substanceUnits="mole" hasOnlySubstanceUnits="false" boundaryCondition="false" constant="false"/>
      <species id="Pept0037" name="Pept0037" compartment="default" initialConcentration="0" substanceUnits="mole" hasOnlySubstanceUnits="false" boundaryCondition="false" constant="false"/>
      <species id="Pept0037tRNALysCUU" name="Pept0037tRNALysCUU" compartment="default" initialConcentration="0" substanceUnits="mole" hasOnlySubstanceUnits="false" boundaryCondition="false" constant="false"/>
      <species id="Pept0037tRNALysCUU_degraded" name="Pept0037tRNALysCUU_degraded" compartment="default" initialConcentration="0" substanceUnits="mole" hasOnlySubstanceUnits="false" boundaryCondition="false" constant="false"/>
      <species id="elRS70SCCAG0038_Pept0037tRNALysCUU_EFG_GDP" name="elRS70SCCAG0038_Pept0037tRNALysCUU_EFG_GDP" compartment="default" initialConcentration="0" substanceUnits="mole" hasOnlySubstanceUnits="false" boundaryCondition="false" constant="false"/>
      <species id="elRS70SACAG0038_Pept0037" name="elRS70SACAG0038_Pept0037" compartment="default" initialConcentration="0" substanceUnits="mole" hasOnlySubstanceUnits="false" boundaryCondition="false" constant="false"/>
      <species id="elRS70SACAG0038_Pept0037_EFTu_GDP" name="elRS70SACAG0038_Pept0037_EFTu_GDP" compartment="default" initialConcentration="0" substanceUnits="mole" hasOnlySubstanceUnits="false" boundaryCondition="false" constant="false"/>
      <species id="elRS70SACAG0038_Pept0037_EFTu_GDP_LeutRNALeuCAG" name="elRS70SACAG0038_Pept0037_EFTu_GDP_LeutRNALeuCAG" compartment="default" initialConcentration="0" substanceUnits="mole" hasOnlySubstanceUnits="false" boundaryCondition="false" constant="false"/>
      <species id="elRS70SACAG0038_Pept0037_EFTu_GDP_PO4_LeutRNALeuCAG" name="elRS70SACAG0038_Pept0037_EFTu_GDP_PO4_LeutRNALeuCAG" compartment="default" initialConcentration="0" substanceUnits="mole" hasOnlySubstanceUnits="false" boundaryCondition="false" constant="false"/>
      <species id="elRS70SACAG0038_Pept0037_EFTu_GTP_LeutRNALeuCAG" name="elRS70SACAG0038_Pept0037_EFTu_GTP_LeutRNALeuCAG" compartment="default" initialConcentration="0" substanceUnits="mole" hasOnlySubstanceUnits="false" boundaryCondition="false" constant="false"/>
      <species id="elRS70SACAG0038_Pept0037_LeutRNALeuCAG" name="elRS70SACAG0038_Pept0037_LeutRNALeuCAG" compartment="default" initialConcentration="0" substanceUnits="mole" hasOnlySubstanceUnits="false" boundaryCondition="false" constant="false"/>
      <species id="elRS70SACAG0038_Pept0037tRNALysCUU" name="elRS70SACAG0038_Pept0037tRNALysCUU" compartment="default" initialConcentration="0" substanceUnits="mole" hasOnlySubstanceUnits="false" boundaryCondition="false" constant="false"/>
      <species id="elRS70SBCAG0038_Pept0038tRNALeuCAG_EFG_GTP" name="elRS70SBCAG0038_Pept0038tRNALeuCAG_EFG_GTP" compartment="default" initialConcentration="0" substanceUnits="mole" hasOnlySubstanceUnits="false" boundaryCondition="false" constant="false"/>
      <species id="elRS70SBCAG0038_Pept0038tRNALeuCAG" name="elRS70SBCAG0038_Pept0038tRNALeuCAG" compartment="default" initialConcentration="0" substanceUnits="mole" hasOnlySubstanceUnits="false" boundaryCondition="false" constant="false"/>
      <species id="elRS70SBCAG0038_Pept0038tRNALeuCAG_EFG_GDP_PO4" name="elRS70SBCAG0038_Pept0038tRNALeuCAG_EFG_GDP_PO4" compartment="default" initialConcentration="0" substanceUnits="mole" hasOnlySubstanceUnits="false" boundaryCondition="false" constant="false"/>
      <species id="Pept0038" name="Pept0038" compartment="default" initialConcentration="0" substanceUnits="mole" hasOnlySubstanceUnits="false" boundaryCondition="false" constant="false"/>
      <species id="Pept0038tRNALeuCAG" name="Pept0038tRNALeuCAG" compartment="default" initialConcentration="0" substanceUnits="mole" hasOnlySubstanceUnits="false" boundaryCondition="false" constant="false"/>
      <species id="Pept0038tRNALeuCAG_degraded" name="Pept0038tRNALeuCAG_degraded" compartment="default" initialConcentration="0" substanceUnits="mole" hasOnlySubstanceUnits="false" boundaryCondition="false" constant="false"/>
      <species id="elRS70SCAGU0039_Pept0038tRNALeuCAG_EFG_GDP" name="elRS70SCAGU0039_Pept0038tRNALeuCAG_EFG_GDP" compartment="default" initialConcentration="0" substanceUnits="mole" hasOnlySubstanceUnits="false" boundaryCondition="false" constant="false"/>
      <species id="elRS70SAAGU0039_Pept0038" name="elRS70SAAGU0039_Pept0038" compartment="default" initialConcentration="0" substanceUnits="mole" hasOnlySubstanceUnits="false" boundaryCondition="false" constant="false"/>
      <species id="elRS70SAAGU0039_Pept0038_EFTu_GDP" name="elRS70SAAGU0039_Pept0038_EFTu_GDP" compartment="default" initialConcentration="0" substanceUnits="mole" hasOnlySubstanceUnits="false" boundaryCondition="false" constant="false"/>
      <species id="elRS70SAAGU0039_Pept0038_EFTu_GDP_ThrtRNAThrAGU" name="elRS70SAAGU0039_Pept0038_EFTu_GDP_ThrtRNAThrAGU" compartment="default" initialConcentration="0" substanceUnits="mole" hasOnlySubstanceUnits="false" boundaryCondition="false" constant="false"/>
      <species id="elRS70SAAGU0039_Pept0038_EFTu_GDP_PO4_ThrtRNAThrAGU" name="elRS70SAAGU0039_Pept0038_EFTu_GDP_PO4_ThrtRNAThrAGU" compartment="default" initialConcentration="0" substanceUnits="mole" hasOnlySubstanceUnits="false" boundaryCondition="false" constant="false"/>
      <species id="elRS70SAAGU0039_Pept0038_EFTu_GTP_ThrtRNAThrAGU" name="elRS70SAAGU0039_Pept0038_EFTu_GTP_ThrtRNAThrAGU" compartment="default" initialConcentration="0" substanceUnits="mole" hasOnlySubstanceUnits="false" boundaryCondition="false" constant="false"/>
      <species id="elRS70SAAGU0039_Pept0038_ThrtRNAThrAGU" name="elRS70SAAGU0039_Pept0038_ThrtRNAThrAGU" compartment="default" initialConcentration="0" substanceUnits="mole" hasOnlySubstanceUnits="false" boundaryCondition="false" constant="false"/>
      <species id="elRS70SAAGU0039_Pept0038tRNALeuCAG" name="elRS70SAAGU0039_Pept0038tRNALeuCAG" compartment="default" initialConcentration="0" substanceUnits="mole" hasOnlySubstanceUnits="false" boundaryCondition="false" constant="false"/>
      <species id="elRS70SBAGU0039_Pept0039tRNAThrAGU_EFG_GTP" name="elRS70SBAGU0039_Pept0039tRNAThrAGU_EFG_GTP" compartment="default" initialConcentration="0" substanceUnits="mole" hasOnlySubstanceUnits="false" boundaryCondition="false" constant="false"/>
      <species id="elRS70SBAGU0039_Pept0039tRNAThrAGU" name="elRS70SBAGU0039_Pept0039tRNAThrAGU" compartment="default" initialConcentration="0" substanceUnits="mole" hasOnlySubstanceUnits="false" boundaryCondition="false" constant="false"/>
      <species id="elRS70SBAGU0039_Pept0039tRNAThrAGU_EFG_GDP_PO4" name="elRS70SBAGU0039_Pept0039tRNAThrAGU_EFG_GDP_PO4" compartment="default" initialConcentration="0" substanceUnits="mole" hasOnlySubstanceUnits="false" boundaryCondition="false" constant="false"/>
      <species id="Pept0039" name="Pept0039" compartment="default" initialConcentration="0" substanceUnits="mole" hasOnlySubstanceUnits="false" boundaryCondition="false" constant="false"/>
      <species id="Pept0039tRNAThrAGU" name="Pept0039tRNAThrAGU" compartment="default" initialConcentration="0" substanceUnits="mole" hasOnlySubstanceUnits="false" boundaryCondition="false" constant="false"/>
      <species id="Pept0039tRNAThrAGU_degraded" name="Pept0039tRNAThrAGU_degraded" compartment="default" initialConcentration="0" substanceUnits="mole" hasOnlySubstanceUnits="false" boundaryCondition="false" constant="false"/>
      <species id="elRS70SCCAG0040_Pept0039tRNAThrAGU_EFG_GDP" name="elRS70SCCAG0040_Pept0039tRNAThrAGU_EFG_GDP" compartment="default" initialConcentration="0" substanceUnits="mole" hasOnlySubstanceUnits="false" boundaryCondition="false" constant="false"/>
      <species id="elRS70SACAG0040_Pept0039" name="elRS70SACAG0040_Pept0039" compartment="default" initialConcentration="0" substanceUnits="mole" hasOnlySubstanceUnits="false" boundaryCondition="false" constant="false"/>
      <species id="elRS70SACAG0040_Pept0039_EFTu_GDP" name="elRS70SACAG0040_Pept0039_EFTu_GDP" compartment="default" initialConcentration="0" substanceUnits="mole" hasOnlySubstanceUnits="false" boundaryCondition="false" constant="false"/>
      <species id="elRS70SACAG0040_Pept0039_EFTu_GDP_LeutRNALeuCAG" name="elRS70SACAG0040_Pept0039_EFTu_GDP_LeutRNALeuCAG" compartment="default" initialConcentration="0" substanceUnits="mole" hasOnlySubstanceUnits="false" boundaryCondition="false" constant="false"/>
      <species id="elRS70SACAG0040_Pept0039_EFTu_GDP_PO4_LeutRNALeuCAG" name="elRS70SACAG0040_Pept0039_EFTu_GDP_PO4_LeutRNALeuCAG" compartment="default" initialConcentration="0" substanceUnits="mole" hasOnlySubstanceUnits="false" boundaryCondition="false" constant="false"/>
      <species id="elRS70SACAG0040_Pept0039_EFTu_GTP_LeutRNALeuCAG" name="elRS70SACAG0040_Pept0039_EFTu_GTP_LeutRNALeuCAG" compartment="default" initialConcentration="0" substanceUnits="mole" hasOnlySubstanceUnits="false" boundaryCondition="false" constant="false"/>
      <species id="elRS70SACAG0040_Pept0039_LeutRNALeuCAG" name="elRS70SACAG0040_Pept0039_LeutRNALeuCAG" compartment="default" initialConcentration="0" substanceUnits="mole" hasOnlySubstanceUnits="false" boundaryCondition="false" constant="false"/>
      <species id="elRS70SACAG0040_Pept0039tRNAThrAGU" name="elRS70SACAG0040_Pept0039tRNAThrAGU" compartment="default" initialConcentration="0" substanceUnits="mole" hasOnlySubstanceUnits="false" boundaryCondition="false" constant="false"/>
      <species id="elRS70SBCAG0040_Pept0040tRNALeuCAG_EFG_GTP" name="elRS70SBCAG0040_Pept0040tRNALeuCAG_EFG_GTP" compartment="default" initialConcentration="0" substanceUnits="mole" hasOnlySubstanceUnits="false" boundaryCondition="false" constant="false"/>
      <species id="elRS70SBCAG0040_Pept0040tRNALeuCAG" name="elRS70SBCAG0040_Pept0040tRNALeuCAG" compartment="default" initialConcentration="0" substanceUnits="mole" hasOnlySubstanceUnits="false" boundaryCondition="false" constant="false"/>
      <species id="elRS70SBCAG0040_Pept0040tRNALeuCAG_EFG_GDP_PO4" name="elRS70SBCAG0040_Pept0040tRNALeuCAG_EFG_GDP_PO4" compartment="default" initialConcentration="0" substanceUnits="mole" hasOnlySubstanceUnits="false" boundaryCondition="false" constant="false"/>
      <species id="Pept0040" name="Pept0040" compartment="default" initialConcentration="0" substanceUnits="mole" hasOnlySubstanceUnits="false" boundaryCondition="false" constant="false"/>
      <species id="Pept0040tRNALeuCAG" name="Pept0040tRNALeuCAG" compartment="default" initialConcentration="0" substanceUnits="mole" hasOnlySubstanceUnits="false" boundaryCondition="false" constant="false"/>
      <species id="Pept0040tRNALeuCAG_degraded" name="Pept0040tRNALeuCAG_degraded" compartment="default" initialConcentration="0" substanceUnits="mole" hasOnlySubstanceUnits="false" boundaryCondition="false" constant="false"/>
      <species id="elRS70SCCUU0041_Pept0040tRNALeuCAG_EFG_GDP" name="elRS70SCCUU0041_Pept0040tRNALeuCAG_EFG_GDP" compartment="default" initialConcentration="0" substanceUnits="mole" hasOnlySubstanceUnits="false" boundaryCondition="false" constant="false"/>
      <species id="elRS70SACUU0041_Pept0040" name="elRS70SACUU0041_Pept0040" compartment="default" initialConcentration="0" substanceUnits="mole" hasOnlySubstanceUnits="false" boundaryCondition="false" constant="false"/>
      <species id="elRS70SACUU0041_Pept0040_EFTu_GDP" name="elRS70SACUU0041_Pept0040_EFTu_GDP" compartment="default" initialConcentration="0" substanceUnits="mole" hasOnlySubstanceUnits="false" boundaryCondition="false" constant="false"/>
      <species id="elRS70SACUU0041_Pept0040_EFTu_GDP_LystRNALysCUU" name="elRS70SACUU0041_Pept0040_EFTu_GDP_LystRNALysCUU" compartment="default" initialConcentration="0" substanceUnits="mole" hasOnlySubstanceUnits="false" boundaryCondition="false" constant="false"/>
      <species id="elRS70SACUU0041_Pept0040_EFTu_GDP_PO4_LystRNALysCUU" name="elRS70SACUU0041_Pept0040_EFTu_GDP_PO4_LystRNALysCUU" compartment="default" initialConcentration="0" substanceUnits="mole" hasOnlySubstanceUnits="false" boundaryCondition="false" constant="false"/>
      <species id="elRS70SACUU0041_Pept0040_EFTu_GTP_LystRNALysCUU" name="elRS70SACUU0041_Pept0040_EFTu_GTP_LystRNALysCUU" compartment="default" initialConcentration="0" substanceUnits="mole" hasOnlySubstanceUnits="false" boundaryCondition="false" constant="false"/>
      <species id="elRS70SACUU0041_Pept0040_LystRNALysCUU" name="elRS70SACUU0041_Pept0040_LystRNALysCUU" compartment="default" initialConcentration="0" substanceUnits="mole" hasOnlySubstanceUnits="false" boundaryCondition="false" constant="false"/>
      <species id="elRS70SACUU0041_Pept0040tRNALeuCAG" name="elRS70SACUU0041_Pept0040tRNALeuCAG" compartment="default" initialConcentration="0" substanceUnits="mole" hasOnlySubstanceUnits="false" boundaryCondition="false" constant="false"/>
      <species id="elRS70SBCUU0041_Pept0041tRNALysCUU_EFG_GTP" name="elRS70SBCUU0041_Pept0041tRNALysCUU_EFG_GTP" compartment="default" initialConcentration="0" substanceUnits="mole" hasOnlySubstanceUnits="false" boundaryCondition="false" constant="false"/>
      <species id="elRS70SBCUU0041_Pept0041tRNALysCUU" name="elRS70SBCUU0041_Pept0041tRNALysCUU" compartment="default" initialConcentration="0" substanceUnits="mole" hasOnlySubstanceUnits="false" boundaryCondition="false" constant="false"/>
      <species id="elRS70SBCUU0041_Pept0041tRNALysCUU_EFG_GDP_PO4" name="elRS70SBCUU0041_Pept0041tRNALysCUU_EFG_GDP_PO4" compartment="default" initialConcentration="0" substanceUnits="mole" hasOnlySubstanceUnits="false" boundaryCondition="false" constant="false"/>
      <species id="Pept0041" name="Pept0041" compartment="default" initialConcentration="0" substanceUnits="mole" hasOnlySubstanceUnits="false" boundaryCondition="false" constant="false"/>
      <species id="Pept0041tRNALysCUU" name="Pept0041tRNALysCUU" compartment="default" initialConcentration="0" substanceUnits="mole" hasOnlySubstanceUnits="false" boundaryCondition="false" constant="false"/>
      <species id="Pept0041tRNALysCUU_degraded" name="Pept0041tRNALysCUU_degraded" compartment="default" initialConcentration="0" substanceUnits="mole" hasOnlySubstanceUnits="false" boundaryCondition="false" constant="false"/>
      <species id="elRS70SCGAA0042_Pept0041tRNALysCUU_EFG_GDP" name="elRS70SCGAA0042_Pept0041tRNALysCUU_EFG_GDP" compartment="default" initialConcentration="0" substanceUnits="mole" hasOnlySubstanceUnits="false" boundaryCondition="false" constant="false"/>
      <species id="elRS70SAGAA0042_Pept0041" name="elRS70SAGAA0042_Pept0041" compartment="default" initialConcentration="0" substanceUnits="mole" hasOnlySubstanceUnits="false" boundaryCondition="false" constant="false"/>
      <species id="elRS70SAGAA0042_Pept0041_EFTu_GDP" name="elRS70SAGAA0042_Pept0041_EFTu_GDP" compartment="default" initialConcentration="0" substanceUnits="mole" hasOnlySubstanceUnits="false" boundaryCondition="false" constant="false"/>
      <species id="elRS70SAGAA0042_Pept0041_EFTu_GDP_PhetRNAPheGAA" name="elRS70SAGAA0042_Pept0041_EFTu_GDP_PhetRNAPheGAA" compartment="default" initialConcentration="0" substanceUnits="mole" hasOnlySubstanceUnits="false" boundaryCondition="false" constant="false"/>
      <species id="elRS70SAGAA0042_Pept0041_EFTu_GDP_PO4_PhetRNAPheGAA" name="elRS70SAGAA0042_Pept0041_EFTu_GDP_PO4_PhetRNAPheGAA" compartment="default" initialConcentration="0" substanceUnits="mole" hasOnlySubstanceUnits="false" boundaryCondition="false" constant="false"/>
      <species id="elRS70SAGAA0042_Pept0041_EFTu_GTP_PhetRNAPheGAA" name="elRS70SAGAA0042_Pept0041_EFTu_GTP_PhetRNAPheGAA" compartment="default" initialConcentration="0" substanceUnits="mole" hasOnlySubstanceUnits="false" boundaryCondition="false" constant="false"/>
      <species id="elRS70SAGAA0042_Pept0041_PhetRNAPheGAA" name="elRS70SAGAA0042_Pept0041_PhetRNAPheGAA" compartment="default" initialConcentration="0" substanceUnits="mole" hasOnlySubstanceUnits="false" boundaryCondition="false" constant="false"/>
      <species id="elRS70SAGAA0042_Pept0041tRNALysCUU" name="elRS70SAGAA0042_Pept0041tRNALysCUU" compartment="default" initialConcentration="0" substanceUnits="mole" hasOnlySubstanceUnits="false" boundaryCondition="false" constant="false"/>
      <species id="elRS70SBGAA0042_Pept0042tRNAPheGAA_EFG_GTP" name="elRS70SBGAA0042_Pept0042tRNAPheGAA_EFG_GTP" compartment="default" initialConcentration="0" substanceUnits="mole" hasOnlySubstanceUnits="false" boundaryCondition="false" constant="false"/>
      <species id="elRS70SBGAA0042_Pept0042tRNAPheGAA" name="elRS70SBGAA0042_Pept0042tRNAPheGAA" compartment="default" initialConcentration="0" substanceUnits="mole" hasOnlySubstanceUnits="false" boundaryCondition="false" constant="false"/>
      <species id="elRS70SBGAA0042_Pept0042tRNAPheGAA_EFG_GDP_PO4" name="elRS70SBGAA0042_Pept0042tRNAPheGAA_EFG_GDP_PO4" compartment="default" initialConcentration="0" substanceUnits="mole" hasOnlySubstanceUnits="false" boundaryCondition="false" constant="false"/>
      <species id="Pept0042" name="Pept0042" compartment="default" initialConcentration="0" substanceUnits="mole" hasOnlySubstanceUnits="false" boundaryCondition="false" constant="false"/>
      <species id="Pept0042tRNAPheGAA" name="Pept0042tRNAPheGAA" compartment="default" initialConcentration="0" substanceUnits="mole" hasOnlySubstanceUnits="false" boundaryCondition="false" constant="false"/>
      <species id="Pept0042tRNAPheGAA_degraded" name="Pept0042tRNAPheGAA_degraded" compartment="default" initialConcentration="0" substanceUnits="mole" hasOnlySubstanceUnits="false" boundaryCondition="false" constant="false"/>
      <species id="elRS70SCAAU0043_Pept0042tRNAPheGAA_EFG_GDP" name="elRS70SCAAU0043_Pept0042tRNAPheGAA_EFG_GDP" compartment="default" initialConcentration="0" substanceUnits="mole" hasOnlySubstanceUnits="false" boundaryCondition="false" constant="false"/>
      <species id="elRS70SAAAU0043_Pept0042" name="elRS70SAAAU0043_Pept0042" compartment="default" initialConcentration="0" substanceUnits="mole" hasOnlySubstanceUnits="false" boundaryCondition="false" constant="false"/>
      <species id="elRS70SAAAU0043_Pept0042_EFTu_GDP" name="elRS70SAAAU0043_Pept0042_EFTu_GDP" compartment="default" initialConcentration="0" substanceUnits="mole" hasOnlySubstanceUnits="false" boundaryCondition="false" constant="false"/>
      <species id="elRS70SAAAU0043_Pept0042_EFTu_GDP_IletRNAIleAAU" name="elRS70SAAAU0043_Pept0042_EFTu_GDP_IletRNAIleAAU" compartment="default" initialConcentration="0" substanceUnits="mole" hasOnlySubstanceUnits="false" boundaryCondition="false" constant="false"/>
      <species id="elRS70SAAAU0043_Pept0042_EFTu_GDP_PO4_IletRNAIleAAU" name="elRS70SAAAU0043_Pept0042_EFTu_GDP_PO4_IletRNAIleAAU" compartment="default" initialConcentration="0" substanceUnits="mole" hasOnlySubstanceUnits="false" boundaryCondition="false" constant="false"/>
      <species id="elRS70SAAAU0043_Pept0042_EFTu_GTP_IletRNAIleAAU" name="elRS70SAAAU0043_Pept0042_EFTu_GTP_IletRNAIleAAU" compartment="default" initialConcentration="0" substanceUnits="mole" hasOnlySubstanceUnits="false" boundaryCondition="false" constant="false"/>
      <species id="elRS70SAAAU0043_Pept0042_IletRNAIleAAU" name="elRS70SAAAU0043_Pept0042_IletRNAIleAAU" compartment="default" initialConcentration="0" substanceUnits="mole" hasOnlySubstanceUnits="false" boundaryCondition="false" constant="false"/>
      <species id="elRS70SAAAU0043_Pept0042tRNAPheGAA" name="elRS70SAAAU0043_Pept0042tRNAPheGAA" compartment="default" initialConcentration="0" substanceUnits="mole" hasOnlySubstanceUnits="false" boundaryCondition="false" constant="false"/>
      <species id="elRS70SBAAU0043_Pept0043tRNAIleAAU_EFG_GTP" name="elRS70SBAAU0043_Pept0043tRNAIleAAU_EFG_GTP" compartment="default" initialConcentration="0" substanceUnits="mole" hasOnlySubstanceUnits="false" boundaryCondition="false" constant="false"/>
      <species id="elRS70SBAAU0043_Pept0043tRNAIleAAU" name="elRS70SBAAU0043_Pept0043tRNAIleAAU" compartment="default" initialConcentration="0" substanceUnits="mole" hasOnlySubstanceUnits="false" boundaryCondition="false" constant="false"/>
      <species id="elRS70SBAAU0043_Pept0043tRNAIleAAU_EFG_GDP_PO4" name="elRS70SBAAU0043_Pept0043tRNAIleAAU_EFG_GDP_PO4" compartment="default" initialConcentration="0" substanceUnits="mole" hasOnlySubstanceUnits="false" boundaryCondition="false" constant="false"/>
      <species id="Pept0043" name="Pept0043" compartment="default" initialConcentration="0" substanceUnits="mole" hasOnlySubstanceUnits="false" boundaryCondition="false" constant="false"/>
      <species id="Pept0043tRNAIleAAU" name="Pept0043tRNAIleAAU" compartment="default" initialConcentration="0" substanceUnits="mole" hasOnlySubstanceUnits="false" boundaryCondition="false" constant="false"/>
      <species id="Pept0043tRNAIleAAU_degraded" name="Pept0043tRNAIleAAU_degraded" compartment="default" initialConcentration="0" substanceUnits="mole" hasOnlySubstanceUnits="false" boundaryCondition="false" constant="false"/>
      <species id="elRS70SCACA0044_Pept0043tRNAIleAAU_EFG_GDP" name="elRS70SCACA0044_Pept0043tRNAIleAAU_EFG_GDP" compartment="default" initialConcentration="0" substanceUnits="mole" hasOnlySubstanceUnits="false" boundaryCondition="false" constant="false"/>
      <species id="elRS70SAACA0044_Pept0043" name="elRS70SAACA0044_Pept0043" compartment="default" initialConcentration="0" substanceUnits="mole" hasOnlySubstanceUnits="false" boundaryCondition="false" constant="false"/>
      <species id="elRS70SAACA0044_Pept0043_EFTu_GDP" name="elRS70SAACA0044_Pept0043_EFTu_GDP" compartment="default" initialConcentration="0" substanceUnits="mole" hasOnlySubstanceUnits="false" boundaryCondition="false" constant="false"/>
      <species id="elRS70SAACA0044_Pept0043_EFTu_GDP_CystRNACysACA" name="elRS70SAACA0044_Pept0043_EFTu_GDP_CystRNACysACA" compartment="default" initialConcentration="0" substanceUnits="mole" hasOnlySubstanceUnits="false" boundaryCondition="false" constant="false"/>
      <species id="elRS70SAACA0044_Pept0043_EFTu_GDP_PO4_CystRNACysACA" name="elRS70SAACA0044_Pept0043_EFTu_GDP_PO4_CystRNACysACA" compartment="default" initialConcentration="0" substanceUnits="mole" hasOnlySubstanceUnits="false" boundaryCondition="false" constant="false"/>
      <species id="elRS70SAACA0044_Pept0043_EFTu_GTP_CystRNACysACA" name="elRS70SAACA0044_Pept0043_EFTu_GTP_CystRNACysACA" compartment="default" initialConcentration="0" substanceUnits="mole" hasOnlySubstanceUnits="false" boundaryCondition="false" constant="false"/>
      <species id="elRS70SAACA0044_Pept0043_CystRNACysACA" name="elRS70SAACA0044_Pept0043_CystRNACysACA" compartment="default" initialConcentration="0" substanceUnits="mole" hasOnlySubstanceUnits="false" boundaryCondition="false" constant="false"/>
      <species id="elRS70SAACA0044_Pept0043tRNAIleAAU" name="elRS70SAACA0044_Pept0043tRNAIleAAU" compartment="default" initialConcentration="0" substanceUnits="mole" hasOnlySubstanceUnits="false" boundaryCondition="false" constant="false"/>
      <species id="elRS70SBACA0044_Pept0044tRNACysACA_EFG_GTP" name="elRS70SBACA0044_Pept0044tRNACysACA_EFG_GTP" compartment="default" initialConcentration="0" substanceUnits="mole" hasOnlySubstanceUnits="false" boundaryCondition="false" constant="false"/>
      <species id="elRS70SBACA0044_Pept0044tRNACysACA" name="elRS70SBACA0044_Pept0044tRNACysACA" compartment="default" initialConcentration="0" substanceUnits="mole" hasOnlySubstanceUnits="false" boundaryCondition="false" constant="false"/>
      <species id="elRS70SBACA0044_Pept0044tRNACysACA_EFG_GDP_PO4" name="elRS70SBACA0044_Pept0044tRNACysACA_EFG_GDP_PO4" compartment="default" initialConcentration="0" substanceUnits="mole" hasOnlySubstanceUnits="false" boundaryCondition="false" constant="false"/>
      <species id="Pept0044" name="Pept0044" compartment="default" initialConcentration="0" substanceUnits="mole" hasOnlySubstanceUnits="false" boundaryCondition="false" constant="false"/>
      <species id="Pept0044tRNACysACA" name="Pept0044tRNACysACA" compartment="default" initialConcentration="0" substanceUnits="mole" hasOnlySubstanceUnits="false" boundaryCondition="false" constant="false"/>
      <species id="Pept0044tRNACysACA_degraded" name="Pept0044tRNACysACA_degraded" compartment="default" initialConcentration="0" substanceUnits="mole" hasOnlySubstanceUnits="false" boundaryCondition="false" constant="false"/>
      <species id="elRS70SCAGU0045_Pept0044tRNACysACA_EFG_GDP" name="elRS70SCAGU0045_Pept0044tRNACysACA_EFG_GDP" compartment="default" initialConcentration="0" substanceUnits="mole" hasOnlySubstanceUnits="false" boundaryCondition="false" constant="false"/>
      <species id="elRS70SAAGU0045_Pept0044" name="elRS70SAAGU0045_Pept0044" compartment="default" initialConcentration="0" substanceUnits="mole" hasOnlySubstanceUnits="false" boundaryCondition="false" constant="false"/>
      <species id="elRS70SAAGU0045_Pept0044_EFTu_GDP" name="elRS70SAAGU0045_Pept0044_EFTu_GDP" compartment="default" initialConcentration="0" substanceUnits="mole" hasOnlySubstanceUnits="false" boundaryCondition="false" constant="false"/>
      <species id="elRS70SAAGU0045_Pept0044_EFTu_GDP_ThrtRNAThrAGU" name="elRS70SAAGU0045_Pept0044_EFTu_GDP_ThrtRNAThrAGU" compartment="default" initialConcentration="0" substanceUnits="mole" hasOnlySubstanceUnits="false" boundaryCondition="false" constant="false"/>
      <species id="elRS70SAAGU0045_Pept0044_EFTu_GDP_PO4_ThrtRNAThrAGU" name="elRS70SAAGU0045_Pept0044_EFTu_GDP_PO4_ThrtRNAThrAGU" compartment="default" initialConcentration="0" substanceUnits="mole" hasOnlySubstanceUnits="false" boundaryCondition="false" constant="false"/>
      <species id="elRS70SAAGU0045_Pept0044_EFTu_GTP_ThrtRNAThrAGU" name="elRS70SAAGU0045_Pept0044_EFTu_GTP_ThrtRNAThrAGU" compartment="default" initialConcentration="0" substanceUnits="mole" hasOnlySubstanceUnits="false" boundaryCondition="false" constant="false"/>
      <species id="elRS70SAAGU0045_Pept0044_ThrtRNAThrAGU" name="elRS70SAAGU0045_Pept0044_ThrtRNAThrAGU" compartment="default" initialConcentration="0" substanceUnits="mole" hasOnlySubstanceUnits="false" boundaryCondition="false" constant="false"/>
      <species id="elRS70SAAGU0045_Pept0044tRNACysACA" name="elRS70SAAGU0045_Pept0044tRNACysACA" compartment="default" initialConcentration="0" substanceUnits="mole" hasOnlySubstanceUnits="false" boundaryCondition="false" constant="false"/>
      <species id="elRS70SBAGU0045_Pept0045tRNAThrAGU_EFG_GTP" name="elRS70SBAGU0045_Pept0045tRNAThrAGU_EFG_GTP" compartment="default" initialConcentration="0" substanceUnits="mole" hasOnlySubstanceUnits="false" boundaryCondition="false" constant="false"/>
      <species id="elRS70SBAGU0045_Pept0045tRNAThrAGU" name="elRS70SBAGU0045_Pept0045tRNAThrAGU" compartment="default" initialConcentration="0" substanceUnits="mole" hasOnlySubstanceUnits="false" boundaryCondition="false" constant="false"/>
      <species id="elRS70SBAGU0045_Pept0045tRNAThrAGU_EFG_GDP_PO4" name="elRS70SBAGU0045_Pept0045tRNAThrAGU_EFG_GDP_PO4" compartment="default" initialConcentration="0" substanceUnits="mole" hasOnlySubstanceUnits="false" boundaryCondition="false" constant="false"/>
      <species id="Pept0045" name="Pept0045" compartment="default" initialConcentration="0" substanceUnits="mole" hasOnlySubstanceUnits="false" boundaryCondition="false" constant="false"/>
      <species id="Pept0045tRNAThrAGU" name="Pept0045tRNAThrAGU" compartment="default" initialConcentration="0" substanceUnits="mole" hasOnlySubstanceUnits="false" boundaryCondition="false" constant="false"/>
      <species id="Pept0045tRNAThrAGU_degraded" name="Pept0045tRNAThrAGU_degraded" compartment="default" initialConcentration="0" substanceUnits="mole" hasOnlySubstanceUnits="false" boundaryCondition="false" constant="false"/>
      <species id="elRS70SCAGU0046_Pept0045tRNAThrAGU_EFG_GDP" name="elRS70SCAGU0046_Pept0045tRNAThrAGU_EFG_GDP" compartment="default" initialConcentration="0" substanceUnits="mole" hasOnlySubstanceUnits="false" boundaryCondition="false" constant="false"/>
      <species id="elRS70SAAGU0046_Pept0045" name="elRS70SAAGU0046_Pept0045" compartment="default" initialConcentration="0" substanceUnits="mole" hasOnlySubstanceUnits="false" boundaryCondition="false" constant="false"/>
      <species id="elRS70SAAGU0046_Pept0045_EFTu_GDP" name="elRS70SAAGU0046_Pept0045_EFTu_GDP" compartment="default" initialConcentration="0" substanceUnits="mole" hasOnlySubstanceUnits="false" boundaryCondition="false" constant="false"/>
      <species id="elRS70SAAGU0046_Pept0045_EFTu_GDP_ThrtRNAThrAGU" name="elRS70SAAGU0046_Pept0045_EFTu_GDP_ThrtRNAThrAGU" compartment="default" initialConcentration="0" substanceUnits="mole" hasOnlySubstanceUnits="false" boundaryCondition="false" constant="false"/>
      <species id="elRS70SAAGU0046_Pept0045_EFTu_GDP_PO4_ThrtRNAThrAGU" name="elRS70SAAGU0046_Pept0045_EFTu_GDP_PO4_ThrtRNAThrAGU" compartment="default" initialConcentration="0" substanceUnits="mole" hasOnlySubstanceUnits="false" boundaryCondition="false" constant="false"/>
      <species id="elRS70SAAGU0046_Pept0045_EFTu_GTP_ThrtRNAThrAGU" name="elRS70SAAGU0046_Pept0045_EFTu_GTP_ThrtRNAThrAGU" compartment="default" initialConcentration="0" substanceUnits="mole" hasOnlySubstanceUnits="false" boundaryCondition="false" constant="false"/>
      <species id="elRS70SAAGU0046_Pept0045_ThrtRNAThrAGU" name="elRS70SAAGU0046_Pept0045_ThrtRNAThrAGU" compartment="default" initialConcentration="0" substanceUnits="mole" hasOnlySubstanceUnits="false" boundaryCondition="false" constant="false"/>
      <species id="elRS70SAAGU0046_Pept0045tRNAThrAGU" name="elRS70SAAGU0046_Pept0045tRNAThrAGU" compartment="default" initialConcentration="0" substanceUnits="mole" hasOnlySubstanceUnits="false" boundaryCondition="false" constant="false"/>
      <species id="elRS70SBAGU0046_Pept0046tRNAThrAGU_EFG_GTP" name="elRS70SBAGU0046_Pept0046tRNAThrAGU_EFG_GTP" compartment="default" initialConcentration="0" substanceUnits="mole" hasOnlySubstanceUnits="false" boundaryCondition="false" constant="false"/>
      <species id="elRS70SBAGU0046_Pept0046tRNAThrAGU" name="elRS70SBAGU0046_Pept0046tRNAThrAGU" compartment="default" initialConcentration="0" substanceUnits="mole" hasOnlySubstanceUnits="false" boundaryCondition="false" constant="false"/>
      <species id="elRS70SBAGU0046_Pept0046tRNAThrAGU_EFG_GDP_PO4" name="elRS70SBAGU0046_Pept0046tRNAThrAGU_EFG_GDP_PO4" compartment="default" initialConcentration="0" substanceUnits="mole" hasOnlySubstanceUnits="false" boundaryCondition="false" constant="false"/>
      <species id="Pept0046" name="Pept0046" compartment="default" initialConcentration="0" substanceUnits="mole" hasOnlySubstanceUnits="false" boundaryCondition="false" constant="false"/>
      <species id="Pept0046tRNAThrAGU" name="Pept0046tRNAThrAGU" compartment="default" initialConcentration="0" substanceUnits="mole" hasOnlySubstanceUnits="false" boundaryCondition="false" constant="false"/>
      <species id="Pept0046tRNAThrAGU_degraded" name="Pept0046tRNAThrAGU_degraded" compartment="default" initialConcentration="0" substanceUnits="mole" hasOnlySubstanceUnits="false" boundaryCondition="false" constant="false"/>
      <species id="elRS70SCGCC0047_Pept0046tRNAThrAGU_EFG_GDP" name="elRS70SCGCC0047_Pept0046tRNAThrAGU_EFG_GDP" compartment="default" initialConcentration="0" substanceUnits="mole" hasOnlySubstanceUnits="false" boundaryCondition="false" constant="false"/>
      <species id="elRS70SAGCC0047_Pept0046" name="elRS70SAGCC0047_Pept0046" compartment="default" initialConcentration="0" substanceUnits="mole" hasOnlySubstanceUnits="false" boundaryCondition="false" constant="false"/>
      <species id="elRS70SAGCC0047_Pept0046_EFTu_GDP" name="elRS70SAGCC0047_Pept0046_EFTu_GDP" compartment="default" initialConcentration="0" substanceUnits="mole" hasOnlySubstanceUnits="false" boundaryCondition="false" constant="false"/>
      <species id="elRS70SAGCC0047_Pept0046_EFTu_GDP_GlytRNAGlyGCC" name="elRS70SAGCC0047_Pept0046_EFTu_GDP_GlytRNAGlyGCC" compartment="default" initialConcentration="0" substanceUnits="mole" hasOnlySubstanceUnits="false" boundaryCondition="false" constant="false"/>
      <species id="elRS70SAGCC0047_Pept0046_EFTu_GDP_PO4_GlytRNAGlyGCC" name="elRS70SAGCC0047_Pept0046_EFTu_GDP_PO4_GlytRNAGlyGCC" compartment="default" initialConcentration="0" substanceUnits="mole" hasOnlySubstanceUnits="false" boundaryCondition="false" constant="false"/>
      <species id="elRS70SAGCC0047_Pept0046_EFTu_GTP_GlytRNAGlyGCC" name="elRS70SAGCC0047_Pept0046_EFTu_GTP_GlytRNAGlyGCC" compartment="default" initialConcentration="0" substanceUnits="mole" hasOnlySubstanceUnits="false" boundaryCondition="false" constant="false"/>
      <species id="elRS70SAGCC0047_Pept0046_GlytRNAGlyGCC" name="elRS70SAGCC0047_Pept0046_GlytRNAGlyGCC" compartment="default" initialConcentration="0" substanceUnits="mole" hasOnlySubstanceUnits="false" boundaryCondition="false" constant="false"/>
      <species id="elRS70SAGCC0047_Pept0046tRNAThrAGU" name="elRS70SAGCC0047_Pept0046tRNAThrAGU" compartment="default" initialConcentration="0" substanceUnits="mole" hasOnlySubstanceUnits="false" boundaryCondition="false" constant="false"/>
      <species id="elRS70SBGCC0047_Pept0047tRNAGlyGCC_EFG_GTP" name="elRS70SBGCC0047_Pept0047tRNAGlyGCC_EFG_GTP" compartment="default" initialConcentration="0" substanceUnits="mole" hasOnlySubstanceUnits="false" boundaryCondition="false" constant="false"/>
      <species id="elRS70SBGCC0047_Pept0047tRNAGlyGCC" name="elRS70SBGCC0047_Pept0047tRNAGlyGCC" compartment="default" initialConcentration="0" substanceUnits="mole" hasOnlySubstanceUnits="false" boundaryCondition="false" constant="false"/>
      <species id="elRS70SBGCC0047_Pept0047tRNAGlyGCC_EFG_GDP_PO4" name="elRS70SBGCC0047_Pept0047tRNAGlyGCC_EFG_GDP_PO4" compartment="default" initialConcentration="0" substanceUnits="mole" hasOnlySubstanceUnits="false" boundaryCondition="false" constant="false"/>
      <species id="Pept0047" name="Pept0047" compartment="default" initialConcentration="0" substanceUnits="mole" hasOnlySubstanceUnits="false" boundaryCondition="false" constant="false"/>
      <species id="Pept0047tRNAGlyGCC" name="Pept0047tRNAGlyGCC" compartment="default" initialConcentration="0" substanceUnits="mole" hasOnlySubstanceUnits="false" boundaryCondition="false" constant="false"/>
      <species id="Pept0047tRNAGlyGCC_degraded" name="Pept0047tRNAGlyGCC_degraded" compartment="default" initialConcentration="0" substanceUnits="mole" hasOnlySubstanceUnits="false" boundaryCondition="false" constant="false"/>
      <species id="elRS70SCCUU0048_Pept0047tRNAGlyGCC_EFG_GDP" name="elRS70SCCUU0048_Pept0047tRNAGlyGCC_EFG_GDP" compartment="default" initialConcentration="0" substanceUnits="mole" hasOnlySubstanceUnits="false" boundaryCondition="false" constant="false"/>
      <species id="elRS70SACUU0048_Pept0047" name="elRS70SACUU0048_Pept0047" compartment="default" initialConcentration="0" substanceUnits="mole" hasOnlySubstanceUnits="false" boundaryCondition="false" constant="false"/>
      <species id="elRS70SACUU0048_Pept0047_EFTu_GDP" name="elRS70SACUU0048_Pept0047_EFTu_GDP" compartment="default" initialConcentration="0" substanceUnits="mole" hasOnlySubstanceUnits="false" boundaryCondition="false" constant="false"/>
      <species id="elRS70SACUU0048_Pept0047_EFTu_GDP_LystRNALysCUU" name="elRS70SACUU0048_Pept0047_EFTu_GDP_LystRNALysCUU" compartment="default" initialConcentration="0" substanceUnits="mole" hasOnlySubstanceUnits="false" boundaryCondition="false" constant="false"/>
      <species id="elRS70SACUU0048_Pept0047_EFTu_GDP_PO4_LystRNALysCUU" name="elRS70SACUU0048_Pept0047_EFTu_GDP_PO4_LystRNALysCUU" compartment="default" initialConcentration="0" substanceUnits="mole" hasOnlySubstanceUnits="false" boundaryCondition="false" constant="false"/>
      <species id="elRS70SACUU0048_Pept0047_EFTu_GTP_LystRNALysCUU" name="elRS70SACUU0048_Pept0047_EFTu_GTP_LystRNALysCUU" compartment="default" initialConcentration="0" substanceUnits="mole" hasOnlySubstanceUnits="false" boundaryCondition="false" constant="false"/>
      <species id="elRS70SACUU0048_Pept0047_LystRNALysCUU" name="elRS70SACUU0048_Pept0047_LystRNALysCUU" compartment="default" initialConcentration="0" substanceUnits="mole" hasOnlySubstanceUnits="false" boundaryCondition="false" constant="false"/>
      <species id="elRS70SACUU0048_Pept0047tRNAGlyGCC" name="elRS70SACUU0048_Pept0047tRNAGlyGCC" compartment="default" initialConcentration="0" substanceUnits="mole" hasOnlySubstanceUnits="false" boundaryCondition="false" constant="false"/>
      <species id="elRS70SBCUU0048_Pept0048tRNALysCUU_EFG_GTP" name="elRS70SBCUU0048_Pept0048tRNALysCUU_EFG_GTP" compartment="default" initialConcentration="0" substanceUnits="mole" hasOnlySubstanceUnits="false" boundaryCondition="false" constant="false"/>
      <species id="elRS70SBCUU0048_Pept0048tRNALysCUU" name="elRS70SBCUU0048_Pept0048tRNALysCUU" compartment="default" initialConcentration="0" substanceUnits="mole" hasOnlySubstanceUnits="false" boundaryCondition="false" constant="false"/>
      <species id="elRS70SBCUU0048_Pept0048tRNALysCUU_EFG_GDP_PO4" name="elRS70SBCUU0048_Pept0048tRNALysCUU_EFG_GDP_PO4" compartment="default" initialConcentration="0" substanceUnits="mole" hasOnlySubstanceUnits="false" boundaryCondition="false" constant="false"/>
      <species id="Pept0048" name="Pept0048" compartment="default" initialConcentration="0" substanceUnits="mole" hasOnlySubstanceUnits="false" boundaryCondition="false" constant="false"/>
      <species id="Pept0048tRNALysCUU" name="Pept0048tRNALysCUU" compartment="default" initialConcentration="0" substanceUnits="mole" hasOnlySubstanceUnits="false" boundaryCondition="false" constant="false"/>
      <species id="Pept0048tRNALysCUU_degraded" name="Pept0048tRNALysCUU_degraded" compartment="default" initialConcentration="0" substanceUnits="mole" hasOnlySubstanceUnits="false" boundaryCondition="false" constant="false"/>
      <species id="elRS70SCCAG0049_Pept0048tRNALysCUU_EFG_GDP" name="elRS70SCCAG0049_Pept0048tRNALysCUU_EFG_GDP" compartment="default" initialConcentration="0" substanceUnits="mole" hasOnlySubstanceUnits="false" boundaryCondition="false" constant="false"/>
      <species id="elRS70SACAG0049_Pept0048" name="elRS70SACAG0049_Pept0048" compartment="default" initialConcentration="0" substanceUnits="mole" hasOnlySubstanceUnits="false" boundaryCondition="false" constant="false"/>
      <species id="elRS70SACAG0049_Pept0048_EFTu_GDP" name="elRS70SACAG0049_Pept0048_EFTu_GDP" compartment="default" initialConcentration="0" substanceUnits="mole" hasOnlySubstanceUnits="false" boundaryCondition="false" constant="false"/>
      <species id="elRS70SACAG0049_Pept0048_EFTu_GDP_LeutRNALeuCAG" name="elRS70SACAG0049_Pept0048_EFTu_GDP_LeutRNALeuCAG" compartment="default" initialConcentration="0" substanceUnits="mole" hasOnlySubstanceUnits="false" boundaryCondition="false" constant="false"/>
      <species id="elRS70SACAG0049_Pept0048_EFTu_GDP_PO4_LeutRNALeuCAG" name="elRS70SACAG0049_Pept0048_EFTu_GDP_PO4_LeutRNALeuCAG" compartment="default" initialConcentration="0" substanceUnits="mole" hasOnlySubstanceUnits="false" boundaryCondition="false" constant="false"/>
      <species id="elRS70SACAG0049_Pept0048_EFTu_GTP_LeutRNALeuCAG" name="elRS70SACAG0049_Pept0048_EFTu_GTP_LeutRNALeuCAG" compartment="default" initialConcentration="0" substanceUnits="mole" hasOnlySubstanceUnits="false" boundaryCondition="false" constant="false"/>
      <species id="elRS70SACAG0049_Pept0048_LeutRNALeuCAG" name="elRS70SACAG0049_Pept0048_LeutRNALeuCAG" compartment="default" initialConcentration="0" substanceUnits="mole" hasOnlySubstanceUnits="false" boundaryCondition="false" constant="false"/>
      <species id="elRS70SACAG0049_Pept0048tRNALysCUU" name="elRS70SACAG0049_Pept0048tRNALysCUU" compartment="default" initialConcentration="0" substanceUnits="mole" hasOnlySubstanceUnits="false" boundaryCondition="false" constant="false"/>
      <species id="elRS70SBCAG0049_Pept0049tRNALeuCAG_EFG_GTP" name="elRS70SBCAG0049_Pept0049tRNALeuCAG_EFG_GTP" compartment="default" initialConcentration="0" substanceUnits="mole" hasOnlySubstanceUnits="false" boundaryCondition="false" constant="false"/>
      <species id="elRS70SBCAG0049_Pept0049tRNALeuCAG" name="elRS70SBCAG0049_Pept0049tRNALeuCAG" compartment="default" initialConcentration="0" substanceUnits="mole" hasOnlySubstanceUnits="false" boundaryCondition="false" constant="false"/>
      <species id="elRS70SBCAG0049_Pept0049tRNALeuCAG_EFG_GDP_PO4" name="elRS70SBCAG0049_Pept0049tRNALeuCAG_EFG_GDP_PO4" compartment="default" initialConcentration="0" substanceUnits="mole" hasOnlySubstanceUnits="false" boundaryCondition="false" constant="false"/>
      <species id="Pept0049" name="Pept0049" compartment="default" initialConcentration="0" substanceUnits="mole" hasOnlySubstanceUnits="false" boundaryCondition="false" constant="false"/>
      <species id="Pept0049tRNALeuCAG" name="Pept0049tRNALeuCAG" compartment="default" initialConcentration="0" substanceUnits="mole" hasOnlySubstanceUnits="false" boundaryCondition="false" constant="false"/>
      <species id="Pept0049tRNALeuCAG_degraded" name="Pept0049tRNALeuCAG_degraded" compartment="default" initialConcentration="0" substanceUnits="mole" hasOnlySubstanceUnits="false" boundaryCondition="false" constant="false"/>
      <species id="elRS70SCAGG0050_Pept0049tRNALeuCAG_EFG_GDP" name="elRS70SCAGG0050_Pept0049tRNALeuCAG_EFG_GDP" compartment="default" initialConcentration="0" substanceUnits="mole" hasOnlySubstanceUnits="false" boundaryCondition="false" constant="false"/>
      <species id="elRS70SAAGG0050_Pept0049" name="elRS70SAAGG0050_Pept0049" compartment="default" initialConcentration="0" substanceUnits="mole" hasOnlySubstanceUnits="false" boundaryCondition="false" constant="false"/>
      <species id="elRS70SAAGG0050_Pept0049_EFTu_GDP" name="elRS70SAAGG0050_Pept0049_EFTu_GDP" compartment="default" initialConcentration="0" substanceUnits="mole" hasOnlySubstanceUnits="false" boundaryCondition="false" constant="false"/>
      <species id="elRS70SAAGG0050_Pept0049_EFTu_GDP_ProtRNAProAGG" name="elRS70SAAGG0050_Pept0049_EFTu_GDP_ProtRNAProAGG" compartment="default" initialConcentration="0" substanceUnits="mole" hasOnlySubstanceUnits="false" boundaryCondition="false" constant="false"/>
      <species id="elRS70SAAGG0050_Pept0049_EFTu_GDP_PO4_ProtRNAProAGG" name="elRS70SAAGG0050_Pept0049_EFTu_GDP_PO4_ProtRNAProAGG" compartment="default" initialConcentration="0" substanceUnits="mole" hasOnlySubstanceUnits="false" boundaryCondition="false" constant="false"/>
      <species id="elRS70SAAGG0050_Pept0049_EFTu_GTP_ProtRNAProAGG" name="elRS70SAAGG0050_Pept0049_EFTu_GTP_ProtRNAProAGG" compartment="default" initialConcentration="0" substanceUnits="mole" hasOnlySubstanceUnits="false" boundaryCondition="false" constant="false"/>
      <species id="elRS70SAAGG0050_Pept0049_ProtRNAProAGG" name="elRS70SAAGG0050_Pept0049_ProtRNAProAGG" compartment="default" initialConcentration="0" substanceUnits="mole" hasOnlySubstanceUnits="false" boundaryCondition="false" constant="false"/>
      <species id="elRS70SAAGG0050_Pept0049tRNALeuCAG" name="elRS70SAAGG0050_Pept0049tRNALeuCAG" compartment="default" initialConcentration="0" substanceUnits="mole" hasOnlySubstanceUnits="false" boundaryCondition="false" constant="false"/>
      <species id="elRS70SBAGG0050_Pept0050tRNAProAGG_EFG_GTP" name="elRS70SBAGG0050_Pept0050tRNAProAGG_EFG_GTP" compartment="default" initialConcentration="0" substanceUnits="mole" hasOnlySubstanceUnits="false" boundaryCondition="false" constant="false"/>
      <species id="elRS70SBAGG0050_Pept0050tRNAProAGG" name="elRS70SBAGG0050_Pept0050tRNAProAGG" compartment="default" initialConcentration="0" substanceUnits="mole" hasOnlySubstanceUnits="false" boundaryCondition="false" constant="false"/>
      <species id="elRS70SBAGG0050_Pept0050tRNAProAGG_EFG_GDP_PO4" name="elRS70SBAGG0050_Pept0050tRNAProAGG_EFG_GDP_PO4" compartment="default" initialConcentration="0" substanceUnits="mole" hasOnlySubstanceUnits="false" boundaryCondition="false" constant="false"/>
      <species id="Pept0050" name="Pept0050" compartment="default" initialConcentration="0" substanceUnits="mole" hasOnlySubstanceUnits="false" boundaryCondition="false" constant="false"/>
      <species id="Pept0050tRNAProAGG" name="Pept0050tRNAProAGG" compartment="default" initialConcentration="0" substanceUnits="mole" hasOnlySubstanceUnits="false" boundaryCondition="false" constant="false"/>
      <species id="Pept0050tRNAProAGG_degraded" name="Pept0050tRNAProAGG_degraded" compartment="default" initialConcentration="0" substanceUnits="mole" hasOnlySubstanceUnits="false" boundaryCondition="false" constant="false"/>
      <species id="elRS70SCCAC0051_Pept0050tRNAProAGG_EFG_GDP" name="elRS70SCCAC0051_Pept0050tRNAProAGG_EFG_GDP" compartment="default" initialConcentration="0" substanceUnits="mole" hasOnlySubstanceUnits="false" boundaryCondition="false" constant="false"/>
      <species id="elRS70SACAC0051_Pept0050" name="elRS70SACAC0051_Pept0050" compartment="default" initialConcentration="0" substanceUnits="mole" hasOnlySubstanceUnits="false" boundaryCondition="false" constant="false"/>
      <species id="elRS70SACAC0051_Pept0050_EFTu_GDP" name="elRS70SACAC0051_Pept0050_EFTu_GDP" compartment="default" initialConcentration="0" substanceUnits="mole" hasOnlySubstanceUnits="false" boundaryCondition="false" constant="false"/>
      <species id="elRS70SACAC0051_Pept0050_EFTu_GDP_ValtRNAValCAC" name="elRS70SACAC0051_Pept0050_EFTu_GDP_ValtRNAValCAC" compartment="default" initialConcentration="0" substanceUnits="mole" hasOnlySubstanceUnits="false" boundaryCondition="false" constant="false"/>
      <species id="elRS70SACAC0051_Pept0050_EFTu_GDP_PO4_ValtRNAValCAC" name="elRS70SACAC0051_Pept0050_EFTu_GDP_PO4_ValtRNAValCAC" compartment="default" initialConcentration="0" substanceUnits="mole" hasOnlySubstanceUnits="false" boundaryCondition="false" constant="false"/>
      <species id="elRS70SACAC0051_Pept0050_EFTu_GTP_ValtRNAValCAC" name="elRS70SACAC0051_Pept0050_EFTu_GTP_ValtRNAValCAC" compartment="default" initialConcentration="0" substanceUnits="mole" hasOnlySubstanceUnits="false" boundaryCondition="false" constant="false"/>
      <species id="elRS70SACAC0051_Pept0050_ValtRNAValCAC" name="elRS70SACAC0051_Pept0050_ValtRNAValCAC" compartment="default" initialConcentration="0" substanceUnits="mole" hasOnlySubstanceUnits="false" boundaryCondition="false" constant="false"/>
      <species id="elRS70SACAC0051_Pept0050tRNAProAGG" name="elRS70SACAC0051_Pept0050tRNAProAGG" compartment="default" initialConcentration="0" substanceUnits="mole" hasOnlySubstanceUnits="false" boundaryCondition="false" constant="false"/>
      <species id="elRS70SBCAC0051_Pept0051tRNAValCAC_EFG_GTP" name="elRS70SBCAC0051_Pept0051tRNAValCAC_EFG_GTP" compartment="default" initialConcentration="0" substanceUnits="mole" hasOnlySubstanceUnits="false" boundaryCondition="false" constant="false"/>
      <species id="elRS70SBCAC0051_Pept0051tRNAValCAC" name="elRS70SBCAC0051_Pept0051tRNAValCAC" compartment="default" initialConcentration="0" substanceUnits="mole" hasOnlySubstanceUnits="false" boundaryCondition="false" constant="false"/>
      <species id="elRS70SBCAC0051_Pept0051tRNAValCAC_EFG_GDP_PO4" name="elRS70SBCAC0051_Pept0051tRNAValCAC_EFG_GDP_PO4" compartment="default" initialConcentration="0" substanceUnits="mole" hasOnlySubstanceUnits="false" boundaryCondition="false" constant="false"/>
      <species id="Pept0051" name="Pept0051" compartment="default" initialConcentration="0" substanceUnits="mole" hasOnlySubstanceUnits="false" boundaryCondition="false" constant="false"/>
      <species id="Pept0051tRNAValCAC" name="Pept0051tRNAValCAC" compartment="default" initialConcentration="0" substanceUnits="mole" hasOnlySubstanceUnits="false" boundaryCondition="false" constant="false"/>
      <species id="Pept0051tRNAValCAC_degraded" name="Pept0051tRNAValCAC_degraded" compartment="default" initialConcentration="0" substanceUnits="mole" hasOnlySubstanceUnits="false" boundaryCondition="false" constant="false"/>
      <species id="elRS70SCAGG0052_Pept0051tRNAValCAC_EFG_GDP" name="elRS70SCAGG0052_Pept0051tRNAValCAC_EFG_GDP" compartment="default" initialConcentration="0" substanceUnits="mole" hasOnlySubstanceUnits="false" boundaryCondition="false" constant="false"/>
      <species id="elRS70SAAGG0052_Pept0051" name="elRS70SAAGG0052_Pept0051" compartment="default" initialConcentration="0" substanceUnits="mole" hasOnlySubstanceUnits="false" boundaryCondition="false" constant="false"/>
      <species id="elRS70SAAGG0052_Pept0051_EFTu_GDP" name="elRS70SAAGG0052_Pept0051_EFTu_GDP" compartment="default" initialConcentration="0" substanceUnits="mole" hasOnlySubstanceUnits="false" boundaryCondition="false" constant="false"/>
      <species id="elRS70SAAGG0052_Pept0051_EFTu_GDP_ProtRNAProAGG" name="elRS70SAAGG0052_Pept0051_EFTu_GDP_ProtRNAProAGG" compartment="default" initialConcentration="0" substanceUnits="mole" hasOnlySubstanceUnits="false" boundaryCondition="false" constant="false"/>
      <species id="elRS70SAAGG0052_Pept0051_EFTu_GDP_PO4_ProtRNAProAGG" name="elRS70SAAGG0052_Pept0051_EFTu_GDP_PO4_ProtRNAProAGG" compartment="default" initialConcentration="0" substanceUnits="mole" hasOnlySubstanceUnits="false" boundaryCondition="false" constant="false"/>
      <species id="elRS70SAAGG0052_Pept0051_EFTu_GTP_ProtRNAProAGG" name="elRS70SAAGG0052_Pept0051_EFTu_GTP_ProtRNAProAGG" compartment="default" initialConcentration="0" substanceUnits="mole" hasOnlySubstanceUnits="false" boundaryCondition="false" constant="false"/>
      <species id="elRS70SAAGG0052_Pept0051_ProtRNAProAGG" name="elRS70SAAGG0052_Pept0051_ProtRNAProAGG" compartment="default" initialConcentration="0" substanceUnits="mole" hasOnlySubstanceUnits="false" boundaryCondition="false" constant="false"/>
      <species id="elRS70SAAGG0052_Pept0051tRNAValCAC" name="elRS70SAAGG0052_Pept0051tRNAValCAC" compartment="default" initialConcentration="0" substanceUnits="mole" hasOnlySubstanceUnits="false" boundaryCondition="false" constant="false"/>
      <species id="elRS70SBAGG0052_Pept0052tRNAProAGG_EFG_GTP" name="elRS70SBAGG0052_Pept0052tRNAProAGG_EFG_GTP" compartment="default" initialConcentration="0" substanceUnits="mole" hasOnlySubstanceUnits="false" boundaryCondition="false" constant="false"/>
      <species id="elRS70SBAGG0052_Pept0052tRNAProAGG" name="elRS70SBAGG0052_Pept0052tRNAProAGG" compartment="default" initialConcentration="0" substanceUnits="mole" hasOnlySubstanceUnits="false" boundaryCondition="false" constant="false"/>
      <species id="elRS70SBAGG0052_Pept0052tRNAProAGG_EFG_GDP_PO4" name="elRS70SBAGG0052_Pept0052tRNAProAGG_EFG_GDP_PO4" compartment="default" initialConcentration="0" substanceUnits="mole" hasOnlySubstanceUnits="false" boundaryCondition="false" constant="false"/>
      <species id="Pept0052" name="Pept0052" compartment="default" initialConcentration="0" substanceUnits="mole" hasOnlySubstanceUnits="false" boundaryCondition="false" constant="false"/>
      <species id="Pept0052tRNAProAGG" name="Pept0052tRNAProAGG" compartment="default" initialConcentration="0" substanceUnits="mole" hasOnlySubstanceUnits="false" boundaryCondition="false" constant="false"/>
      <species id="Pept0052tRNAProAGG_degraded" name="Pept0052tRNAProAGG_degraded" compartment="default" initialConcentration="0" substanceUnits="mole" hasOnlySubstanceUnits="false" boundaryCondition="false" constant="false"/>
      <species id="elRS70SCCCA0053_Pept0052tRNAProAGG_EFG_GDP" name="elRS70SCCCA0053_Pept0052tRNAProAGG_EFG_GDP" compartment="default" initialConcentration="0" substanceUnits="mole" hasOnlySubstanceUnits="false" boundaryCondition="false" constant="false"/>
      <species id="elRS70SACCA0053_Pept0052" name="elRS70SACCA0053_Pept0052" compartment="default" initialConcentration="0" substanceUnits="mole" hasOnlySubstanceUnits="false" boundaryCondition="false" constant="false"/>
      <species id="elRS70SACCA0053_Pept0052_EFTu_GDP" name="elRS70SACCA0053_Pept0052_EFTu_GDP" compartment="default" initialConcentration="0" substanceUnits="mole" hasOnlySubstanceUnits="false" boundaryCondition="false" constant="false"/>
      <species id="elRS70SACCA0053_Pept0052_EFTu_GDP_TrptRNATrpCCA" name="elRS70SACCA0053_Pept0052_EFTu_GDP_TrptRNATrpCCA" compartment="default" initialConcentration="0" substanceUnits="mole" hasOnlySubstanceUnits="false" boundaryCondition="false" constant="false"/>
      <species id="elRS70SACCA0053_Pept0052_EFTu_GDP_PO4_TrptRNATrpCCA" name="elRS70SACCA0053_Pept0052_EFTu_GDP_PO4_TrptRNATrpCCA" compartment="default" initialConcentration="0" substanceUnits="mole" hasOnlySubstanceUnits="false" boundaryCondition="false" constant="false"/>
      <species id="elRS70SACCA0053_Pept0052_EFTu_GTP_TrptRNATrpCCA" name="elRS70SACCA0053_Pept0052_EFTu_GTP_TrptRNATrpCCA" compartment="default" initialConcentration="0" substanceUnits="mole" hasOnlySubstanceUnits="false" boundaryCondition="false" constant="false"/>
      <species id="elRS70SACCA0053_Pept0052_TrptRNATrpCCA" name="elRS70SACCA0053_Pept0052_TrptRNATrpCCA" compartment="default" initialConcentration="0" substanceUnits="mole" hasOnlySubstanceUnits="false" boundaryCondition="false" constant="false"/>
      <species id="elRS70SACCA0053_Pept0052tRNAProAGG" name="elRS70SACCA0053_Pept0052tRNAProAGG" compartment="default" initialConcentration="0" substanceUnits="mole" hasOnlySubstanceUnits="false" boundaryCondition="false" constant="false"/>
      <species id="elRS70SBCCA0053_Pept0053tRNATrpCCA_EFG_GTP" name="elRS70SBCCA0053_Pept0053tRNATrpCCA_EFG_GTP" compartment="default" initialConcentration="0" substanceUnits="mole" hasOnlySubstanceUnits="false" boundaryCondition="false" constant="false"/>
      <species id="elRS70SBCCA0053_Pept0053tRNATrpCCA" name="elRS70SBCCA0053_Pept0053tRNATrpCCA" compartment="default" initialConcentration="0" substanceUnits="mole" hasOnlySubstanceUnits="false" boundaryCondition="false" constant="false"/>
      <species id="elRS70SBCCA0053_Pept0053tRNATrpCCA_EFG_GDP_PO4" name="elRS70SBCCA0053_Pept0053tRNATrpCCA_EFG_GDP_PO4" compartment="default" initialConcentration="0" substanceUnits="mole" hasOnlySubstanceUnits="false" boundaryCondition="false" constant="false"/>
      <species id="Pept0053" name="Pept0053" compartment="default" initialConcentration="0" substanceUnits="mole" hasOnlySubstanceUnits="false" boundaryCondition="false" constant="false"/>
      <species id="Pept0053tRNATrpCCA" name="Pept0053tRNATrpCCA" compartment="default" initialConcentration="0" substanceUnits="mole" hasOnlySubstanceUnits="false" boundaryCondition="false" constant="false"/>
      <species id="Pept0053tRNATrpCCA_degraded" name="Pept0053tRNATrpCCA_degraded" compartment="default" initialConcentration="0" substanceUnits="mole" hasOnlySubstanceUnits="false" boundaryCondition="false" constant="false"/>
      <species id="elRS70SCAGG0054_Pept0053tRNATrpCCA_EFG_GDP" name="elRS70SCAGG0054_Pept0053tRNATrpCCA_EFG_GDP" compartment="default" initialConcentration="0" substanceUnits="mole" hasOnlySubstanceUnits="false" boundaryCondition="false" constant="false"/>
      <species id="elRS70SAAGG0054_Pept0053" name="elRS70SAAGG0054_Pept0053" compartment="default" initialConcentration="0" substanceUnits="mole" hasOnlySubstanceUnits="false" boundaryCondition="false" constant="false"/>
      <species id="elRS70SAAGG0054_Pept0053_EFTu_GDP" name="elRS70SAAGG0054_Pept0053_EFTu_GDP" compartment="default" initialConcentration="0" substanceUnits="mole" hasOnlySubstanceUnits="false" boundaryCondition="false" constant="false"/>
      <species id="elRS70SAAGG0054_Pept0053_EFTu_GDP_ProtRNAProAGG" name="elRS70SAAGG0054_Pept0053_EFTu_GDP_ProtRNAProAGG" compartment="default" initialConcentration="0" substanceUnits="mole" hasOnlySubstanceUnits="false" boundaryCondition="false" constant="false"/>
      <species id="elRS70SAAGG0054_Pept0053_EFTu_GDP_PO4_ProtRNAProAGG" name="elRS70SAAGG0054_Pept0053_EFTu_GDP_PO4_ProtRNAProAGG" compartment="default" initialConcentration="0" substanceUnits="mole" hasOnlySubstanceUnits="false" boundaryCondition="false" constant="false"/>
      <species id="elRS70SAAGG0054_Pept0053_EFTu_GTP_ProtRNAProAGG" name="elRS70SAAGG0054_Pept0053_EFTu_GTP_ProtRNAProAGG" compartment="default" initialConcentration="0" substanceUnits="mole" hasOnlySubstanceUnits="false" boundaryCondition="false" constant="false"/>
      <species id="elRS70SAAGG0054_Pept0053_ProtRNAProAGG" name="elRS70SAAGG0054_Pept0053_ProtRNAProAGG" compartment="default" initialConcentration="0" substanceUnits="mole" hasOnlySubstanceUnits="false" boundaryCondition="false" constant="false"/>
      <species id="elRS70SAAGG0054_Pept0053tRNATrpCCA" name="elRS70SAAGG0054_Pept0053tRNATrpCCA" compartment="default" initialConcentration="0" substanceUnits="mole" hasOnlySubstanceUnits="false" boundaryCondition="false" constant="false"/>
      <species id="elRS70SBAGG0054_Pept0054tRNAProAGG_EFG_GTP" name="elRS70SBAGG0054_Pept0054tRNAProAGG_EFG_GTP" compartment="default" initialConcentration="0" substanceUnits="mole" hasOnlySubstanceUnits="false" boundaryCondition="false" constant="false"/>
      <species id="elRS70SBAGG0054_Pept0054tRNAProAGG" name="elRS70SBAGG0054_Pept0054tRNAProAGG" compartment="default" initialConcentration="0" substanceUnits="mole" hasOnlySubstanceUnits="false" boundaryCondition="false" constant="false"/>
      <species id="elRS70SBAGG0054_Pept0054tRNAProAGG_EFG_GDP_PO4" name="elRS70SBAGG0054_Pept0054tRNAProAGG_EFG_GDP_PO4" compartment="default" initialConcentration="0" substanceUnits="mole" hasOnlySubstanceUnits="false" boundaryCondition="false" constant="false"/>
      <species id="Pept0054" name="Pept0054" compartment="default" initialConcentration="0" substanceUnits="mole" hasOnlySubstanceUnits="false" boundaryCondition="false" constant="false"/>
      <species id="Pept0054tRNAProAGG" name="Pept0054tRNAProAGG" compartment="default" initialConcentration="0" substanceUnits="mole" hasOnlySubstanceUnits="false" boundaryCondition="false" constant="false"/>
      <species id="Pept0054tRNAProAGG_degraded" name="Pept0054tRNAProAGG_degraded" compartment="default" initialConcentration="0" substanceUnits="mole" hasOnlySubstanceUnits="false" boundaryCondition="false" constant="false"/>
      <species id="elRS70SCAGU0055_Pept0054tRNAProAGG_EFG_GDP" name="elRS70SCAGU0055_Pept0054tRNAProAGG_EFG_GDP" compartment="default" initialConcentration="0" substanceUnits="mole" hasOnlySubstanceUnits="false" boundaryCondition="false" constant="false"/>
      <species id="elRS70SAAGU0055_Pept0054" name="elRS70SAAGU0055_Pept0054" compartment="default" initialConcentration="0" substanceUnits="mole" hasOnlySubstanceUnits="false" boundaryCondition="false" constant="false"/>
      <species id="elRS70SAAGU0055_Pept0054_EFTu_GDP" name="elRS70SAAGU0055_Pept0054_EFTu_GDP" compartment="default" initialConcentration="0" substanceUnits="mole" hasOnlySubstanceUnits="false" boundaryCondition="false" constant="false"/>
      <species id="elRS70SAAGU0055_Pept0054_EFTu_GDP_ThrtRNAThrAGU" name="elRS70SAAGU0055_Pept0054_EFTu_GDP_ThrtRNAThrAGU" compartment="default" initialConcentration="0" substanceUnits="mole" hasOnlySubstanceUnits="false" boundaryCondition="false" constant="false"/>
      <species id="elRS70SAAGU0055_Pept0054_EFTu_GDP_PO4_ThrtRNAThrAGU" name="elRS70SAAGU0055_Pept0054_EFTu_GDP_PO4_ThrtRNAThrAGU" compartment="default" initialConcentration="0" substanceUnits="mole" hasOnlySubstanceUnits="false" boundaryCondition="false" constant="false"/>
      <species id="elRS70SAAGU0055_Pept0054_EFTu_GTP_ThrtRNAThrAGU" name="elRS70SAAGU0055_Pept0054_EFTu_GTP_ThrtRNAThrAGU" compartment="default" initialConcentration="0" substanceUnits="mole" hasOnlySubstanceUnits="false" boundaryCondition="false" constant="false"/>
      <species id="elRS70SAAGU0055_Pept0054_ThrtRNAThrAGU" name="elRS70SAAGU0055_Pept0054_ThrtRNAThrAGU" compartment="default" initialConcentration="0" substanceUnits="mole" hasOnlySubstanceUnits="false" boundaryCondition="false" constant="false"/>
      <species id="elRS70SAAGU0055_Pept0054tRNAProAGG" name="elRS70SAAGU0055_Pept0054tRNAProAGG" compartment="default" initialConcentration="0" substanceUnits="mole" hasOnlySubstanceUnits="false" boundaryCondition="false" constant="false"/>
      <species id="elRS70SBAGU0055_Pept0055tRNAThrAGU_EFG_GTP" name="elRS70SBAGU0055_Pept0055tRNAThrAGU_EFG_GTP" compartment="default" initialConcentration="0" substanceUnits="mole" hasOnlySubstanceUnits="false" boundaryCondition="false" constant="false"/>
      <species id="elRS70SBAGU0055_Pept0055tRNAThrAGU" name="elRS70SBAGU0055_Pept0055tRNAThrAGU" compartment="default" initialConcentration="0" substanceUnits="mole" hasOnlySubstanceUnits="false" boundaryCondition="false" constant="false"/>
      <species id="elRS70SBAGU0055_Pept0055tRNAThrAGU_EFG_GDP_PO4" name="elRS70SBAGU0055_Pept0055tRNAThrAGU_EFG_GDP_PO4" compartment="default" initialConcentration="0" substanceUnits="mole" hasOnlySubstanceUnits="false" boundaryCondition="false" constant="false"/>
      <species id="Pept0055" name="Pept0055" compartment="default" initialConcentration="0" substanceUnits="mole" hasOnlySubstanceUnits="false" boundaryCondition="false" constant="false"/>
      <species id="Pept0055tRNAThrAGU" name="Pept0055tRNAThrAGU" compartment="default" initialConcentration="0" substanceUnits="mole" hasOnlySubstanceUnits="false" boundaryCondition="false" constant="false"/>
      <species id="Pept0055tRNAThrAGU_degraded" name="Pept0055tRNAThrAGU_degraded" compartment="default" initialConcentration="0" substanceUnits="mole" hasOnlySubstanceUnits="false" boundaryCondition="false" constant="false"/>
      <species id="elRS70SCCAG0056_Pept0055tRNAThrAGU_EFG_GDP" name="elRS70SCCAG0056_Pept0055tRNAThrAGU_EFG_GDP" compartment="default" initialConcentration="0" substanceUnits="mole" hasOnlySubstanceUnits="false" boundaryCondition="false" constant="false"/>
      <species id="elRS70SACAG0056_Pept0055" name="elRS70SACAG0056_Pept0055" compartment="default" initialConcentration="0" substanceUnits="mole" hasOnlySubstanceUnits="false" boundaryCondition="false" constant="false"/>
      <species id="elRS70SACAG0056_Pept0055_EFTu_GDP" name="elRS70SACAG0056_Pept0055_EFTu_GDP" compartment="default" initialConcentration="0" substanceUnits="mole" hasOnlySubstanceUnits="false" boundaryCondition="false" constant="false"/>
      <species id="elRS70SACAG0056_Pept0055_EFTu_GDP_LeutRNALeuCAG" name="elRS70SACAG0056_Pept0055_EFTu_GDP_LeutRNALeuCAG" compartment="default" initialConcentration="0" substanceUnits="mole" hasOnlySubstanceUnits="false" boundaryCondition="false" constant="false"/>
      <species id="elRS70SACAG0056_Pept0055_EFTu_GDP_PO4_LeutRNALeuCAG" name="elRS70SACAG0056_Pept0055_EFTu_GDP_PO4_LeutRNALeuCAG" compartment="default" initialConcentration="0" substanceUnits="mole" hasOnlySubstanceUnits="false" boundaryCondition="false" constant="false"/>
      <species id="elRS70SACAG0056_Pept0055_EFTu_GTP_LeutRNALeuCAG" name="elRS70SACAG0056_Pept0055_EFTu_GTP_LeutRNALeuCAG" compartment="default" initialConcentration="0" substanceUnits="mole" hasOnlySubstanceUnits="false" boundaryCondition="false" constant="false"/>
      <species id="elRS70SACAG0056_Pept0055_LeutRNALeuCAG" name="elRS70SACAG0056_Pept0055_LeutRNALeuCAG" compartment="default" initialConcentration="0" substanceUnits="mole" hasOnlySubstanceUnits="false" boundaryCondition="false" constant="false"/>
      <species id="elRS70SACAG0056_Pept0055tRNAThrAGU" name="elRS70SACAG0056_Pept0055tRNAThrAGU" compartment="default" initialConcentration="0" substanceUnits="mole" hasOnlySubstanceUnits="false" boundaryCondition="false" constant="false"/>
      <species id="elRS70SBCAG0056_Pept0056tRNALeuCAG_EFG_GTP" name="elRS70SBCAG0056_Pept0056tRNALeuCAG_EFG_GTP" compartment="default" initialConcentration="0" substanceUnits="mole" hasOnlySubstanceUnits="false" boundaryCondition="false" constant="false"/>
      <species id="elRS70SBCAG0056_Pept0056tRNALeuCAG" name="elRS70SBCAG0056_Pept0056tRNALeuCAG" compartment="default" initialConcentration="0" substanceUnits="mole" hasOnlySubstanceUnits="false" boundaryCondition="false" constant="false"/>
      <species id="elRS70SBCAG0056_Pept0056tRNALeuCAG_EFG_GDP_PO4" name="elRS70SBCAG0056_Pept0056tRNALeuCAG_EFG_GDP_PO4" compartment="default" initialConcentration="0" substanceUnits="mole" hasOnlySubstanceUnits="false" boundaryCondition="false" constant="false"/>
      <species id="Pept0056" name="Pept0056" compartment="default" initialConcentration="0" substanceUnits="mole" hasOnlySubstanceUnits="false" boundaryCondition="false" constant="false"/>
      <species id="Pept0056tRNALeuCAG" name="Pept0056tRNALeuCAG" compartment="default" initialConcentration="0" substanceUnits="mole" hasOnlySubstanceUnits="false" boundaryCondition="false" constant="false"/>
      <species id="Pept0056tRNALeuCAG_degraded" name="Pept0056tRNALeuCAG_degraded" compartment="default" initialConcentration="0" substanceUnits="mole" hasOnlySubstanceUnits="false" boundaryCondition="false" constant="false"/>
      <species id="elRS70SCCAC0057_Pept0056tRNALeuCAG_EFG_GDP" name="elRS70SCCAC0057_Pept0056tRNALeuCAG_EFG_GDP" compartment="default" initialConcentration="0" substanceUnits="mole" hasOnlySubstanceUnits="false" boundaryCondition="false" constant="false"/>
      <species id="elRS70SACAC0057_Pept0056" name="elRS70SACAC0057_Pept0056" compartment="default" initialConcentration="0" substanceUnits="mole" hasOnlySubstanceUnits="false" boundaryCondition="false" constant="false"/>
      <species id="elRS70SACAC0057_Pept0056_EFTu_GDP" name="elRS70SACAC0057_Pept0056_EFTu_GDP" compartment="default" initialConcentration="0" substanceUnits="mole" hasOnlySubstanceUnits="false" boundaryCondition="false" constant="false"/>
      <species id="elRS70SACAC0057_Pept0056_EFTu_GDP_ValtRNAValCAC" name="elRS70SACAC0057_Pept0056_EFTu_GDP_ValtRNAValCAC" compartment="default" initialConcentration="0" substanceUnits="mole" hasOnlySubstanceUnits="false" boundaryCondition="false" constant="false"/>
      <species id="elRS70SACAC0057_Pept0056_EFTu_GDP_PO4_ValtRNAValCAC" name="elRS70SACAC0057_Pept0056_EFTu_GDP_PO4_ValtRNAValCAC" compartment="default" initialConcentration="0" substanceUnits="mole" hasOnlySubstanceUnits="false" boundaryCondition="false" constant="false"/>
      <species id="elRS70SACAC0057_Pept0056_EFTu_GTP_ValtRNAValCAC" name="elRS70SACAC0057_Pept0056_EFTu_GTP_ValtRNAValCAC" compartment="default" initialConcentration="0" substanceUnits="mole" hasOnlySubstanceUnits="false" boundaryCondition="false" constant="false"/>
      <species id="elRS70SACAC0057_Pept0056_ValtRNAValCAC" name="elRS70SACAC0057_Pept0056_ValtRNAValCAC" compartment="default" initialConcentration="0" substanceUnits="mole" hasOnlySubstanceUnits="false" boundaryCondition="false" constant="false"/>
      <species id="elRS70SACAC0057_Pept0056tRNALeuCAG" name="elRS70SACAC0057_Pept0056tRNALeuCAG" compartment="default" initialConcentration="0" substanceUnits="mole" hasOnlySubstanceUnits="false" boundaryCondition="false" constant="false"/>
      <species id="elRS70SBCAC0057_Pept0057tRNAValCAC_EFG_GTP" name="elRS70SBCAC0057_Pept0057tRNAValCAC_EFG_GTP" compartment="default" initialConcentration="0" substanceUnits="mole" hasOnlySubstanceUnits="false" boundaryCondition="false" constant="false"/>
      <species id="elRS70SBCAC0057_Pept0057tRNAValCAC" name="elRS70SBCAC0057_Pept0057tRNAValCAC" compartment="default" initialConcentration="0" substanceUnits="mole" hasOnlySubstanceUnits="false" boundaryCondition="false" constant="false"/>
      <species id="elRS70SBCAC0057_Pept0057tRNAValCAC_EFG_GDP_PO4" name="elRS70SBCAC0057_Pept0057tRNAValCAC_EFG_GDP_PO4" compartment="default" initialConcentration="0" substanceUnits="mole" hasOnlySubstanceUnits="false" boundaryCondition="false" constant="false"/>
      <species id="Pept0057" name="Pept0057" compartment="default" initialConcentration="0" substanceUnits="mole" hasOnlySubstanceUnits="false" boundaryCondition="false" constant="false"/>
      <species id="Pept0057tRNAValCAC" name="Pept0057tRNAValCAC" compartment="default" initialConcentration="0" substanceUnits="mole" hasOnlySubstanceUnits="false" boundaryCondition="false" constant="false"/>
      <species id="Pept0057tRNAValCAC_degraded" name="Pept0057tRNAValCAC_degraded" compartment="default" initialConcentration="0" substanceUnits="mole" hasOnlySubstanceUnits="false" boundaryCondition="false" constant="false"/>
      <species id="elRS70SCAGU0058_Pept0057tRNAValCAC_EFG_GDP" name="elRS70SCAGU0058_Pept0057tRNAValCAC_EFG_GDP" compartment="default" initialConcentration="0" substanceUnits="mole" hasOnlySubstanceUnits="false" boundaryCondition="false" constant="false"/>
      <species id="elRS70SAAGU0058_Pept0057" name="elRS70SAAGU0058_Pept0057" compartment="default" initialConcentration="0" substanceUnits="mole" hasOnlySubstanceUnits="false" boundaryCondition="false" constant="false"/>
      <species id="elRS70SAAGU0058_Pept0057_EFTu_GDP" name="elRS70SAAGU0058_Pept0057_EFTu_GDP" compartment="default" initialConcentration="0" substanceUnits="mole" hasOnlySubstanceUnits="false" boundaryCondition="false" constant="false"/>
      <species id="elRS70SAAGU0058_Pept0057_EFTu_GDP_ThrtRNAThrAGU" name="elRS70SAAGU0058_Pept0057_EFTu_GDP_ThrtRNAThrAGU" compartment="default" initialConcentration="0" substanceUnits="mole" hasOnlySubstanceUnits="false" boundaryCondition="false" constant="false"/>
      <species id="elRS70SAAGU0058_Pept0057_EFTu_GDP_PO4_ThrtRNAThrAGU" name="elRS70SAAGU0058_Pept0057_EFTu_GDP_PO4_ThrtRNAThrAGU" compartment="default" initialConcentration="0" substanceUnits="mole" hasOnlySubstanceUnits="false" boundaryCondition="false" constant="false"/>
      <species id="elRS70SAAGU0058_Pept0057_EFTu_GTP_ThrtRNAThrAGU" name="elRS70SAAGU0058_Pept0057_EFTu_GTP_ThrtRNAThrAGU" compartment="default" initialConcentration="0" substanceUnits="mole" hasOnlySubstanceUnits="false" boundaryCondition="false" constant="false"/>
      <species id="elRS70SAAGU0058_Pept0057_ThrtRNAThrAGU" name="elRS70SAAGU0058_Pept0057_ThrtRNAThrAGU" compartment="default" initialConcentration="0" substanceUnits="mole" hasOnlySubstanceUnits="false" boundaryCondition="false" constant="false"/>
      <species id="elRS70SAAGU0058_Pept0057tRNAValCAC" name="elRS70SAAGU0058_Pept0057tRNAValCAC" compartment="default" initialConcentration="0" substanceUnits="mole" hasOnlySubstanceUnits="false" boundaryCondition="false" constant="false"/>
      <species id="elRS70SBAGU0058_Pept0058tRNAThrAGU_EFG_GTP" name="elRS70SBAGU0058_Pept0058tRNAThrAGU_EFG_GTP" compartment="default" initialConcentration="0" substanceUnits="mole" hasOnlySubstanceUnits="false" boundaryCondition="false" constant="false"/>
      <species id="elRS70SBAGU0058_Pept0058tRNAThrAGU" name="elRS70SBAGU0058_Pept0058tRNAThrAGU" compartment="default" initialConcentration="0" substanceUnits="mole" hasOnlySubstanceUnits="false" boundaryCondition="false" constant="false"/>
      <species id="elRS70SBAGU0058_Pept0058tRNAThrAGU_EFG_GDP_PO4" name="elRS70SBAGU0058_Pept0058tRNAThrAGU_EFG_GDP_PO4" compartment="default" initialConcentration="0" substanceUnits="mole" hasOnlySubstanceUnits="false" boundaryCondition="false" constant="false"/>
      <species id="Pept0058" name="Pept0058" compartment="default" initialConcentration="0" substanceUnits="mole" hasOnlySubstanceUnits="false" boundaryCondition="false" constant="false"/>
      <species id="Pept0058tRNAThrAGU" name="Pept0058tRNAThrAGU" compartment="default" initialConcentration="0" substanceUnits="mole" hasOnlySubstanceUnits="false" boundaryCondition="false" constant="false"/>
      <species id="Pept0058tRNAThrAGU_degraded" name="Pept0058tRNAThrAGU_degraded" compartment="default" initialConcentration="0" substanceUnits="mole" hasOnlySubstanceUnits="false" boundaryCondition="false" constant="false"/>
      <species id="elRS70SCAGU0059_Pept0058tRNAThrAGU_EFG_GDP" name="elRS70SCAGU0059_Pept0058tRNAThrAGU_EFG_GDP" compartment="default" initialConcentration="0" substanceUnits="mole" hasOnlySubstanceUnits="false" boundaryCondition="false" constant="false"/>
      <species id="elRS70SAAGU0059_Pept0058" name="elRS70SAAGU0059_Pept0058" compartment="default" initialConcentration="0" substanceUnits="mole" hasOnlySubstanceUnits="false" boundaryCondition="false" constant="false"/>
      <species id="elRS70SAAGU0059_Pept0058_EFTu_GDP" name="elRS70SAAGU0059_Pept0058_EFTu_GDP" compartment="default" initialConcentration="0" substanceUnits="mole" hasOnlySubstanceUnits="false" boundaryCondition="false" constant="false"/>
      <species id="elRS70SAAGU0059_Pept0058_EFTu_GDP_ThrtRNAThrAGU" name="elRS70SAAGU0059_Pept0058_EFTu_GDP_ThrtRNAThrAGU" compartment="default" initialConcentration="0" substanceUnits="mole" hasOnlySubstanceUnits="false" boundaryCondition="false" constant="false"/>
      <species id="elRS70SAAGU0059_Pept0058_EFTu_GDP_PO4_ThrtRNAThrAGU" name="elRS70SAAGU0059_Pept0058_EFTu_GDP_PO4_ThrtRNAThrAGU" compartment="default" initialConcentration="0" substanceUnits="mole" hasOnlySubstanceUnits="false" boundaryCondition="false" constant="false"/>
      <species id="elRS70SAAGU0059_Pept0058_EFTu_GTP_ThrtRNAThrAGU" name="elRS70SAAGU0059_Pept0058_EFTu_GTP_ThrtRNAThrAGU" compartment="default" initialConcentration="0" substanceUnits="mole" hasOnlySubstanceUnits="false" boundaryCondition="false" constant="false"/>
      <species id="elRS70SAAGU0059_Pept0058_ThrtRNAThrAGU" name="elRS70SAAGU0059_Pept0058_ThrtRNAThrAGU" compartment="default" initialConcentration="0" substanceUnits="mole" hasOnlySubstanceUnits="false" boundaryCondition="false" constant="false"/>
      <species id="elRS70SAAGU0059_Pept0058tRNAThrAGU" name="elRS70SAAGU0059_Pept0058tRNAThrAGU" compartment="default" initialConcentration="0" substanceUnits="mole" hasOnlySubstanceUnits="false" boundaryCondition="false" constant="false"/>
      <species id="elRS70SBAGU0059_Pept0059tRNAThrAGU_EFG_GTP" name="elRS70SBAGU0059_Pept0059tRNAThrAGU_EFG_GTP" compartment="default" initialConcentration="0" substanceUnits="mole" hasOnlySubstanceUnits="false" boundaryCondition="false" constant="false"/>
      <species id="elRS70SBAGU0059_Pept0059tRNAThrAGU" name="elRS70SBAGU0059_Pept0059tRNAThrAGU" compartment="default" initialConcentration="0" substanceUnits="mole" hasOnlySubstanceUnits="false" boundaryCondition="false" constant="false"/>
      <species id="elRS70SBAGU0059_Pept0059tRNAThrAGU_EFG_GDP_PO4" name="elRS70SBAGU0059_Pept0059tRNAThrAGU_EFG_GDP_PO4" compartment="default" initialConcentration="0" substanceUnits="mole" hasOnlySubstanceUnits="false" boundaryCondition="false" constant="false"/>
      <species id="Pept0059" name="Pept0059" compartment="default" initialConcentration="0" substanceUnits="mole" hasOnlySubstanceUnits="false" boundaryCondition="false" constant="false"/>
      <species id="Pept0059tRNAThrAGU" name="Pept0059tRNAThrAGU" compartment="default" initialConcentration="0" substanceUnits="mole" hasOnlySubstanceUnits="false" boundaryCondition="false" constant="false"/>
      <species id="Pept0059tRNAThrAGU_degraded" name="Pept0059tRNAThrAGU_degraded" compartment="default" initialConcentration="0" substanceUnits="mole" hasOnlySubstanceUnits="false" boundaryCondition="false" constant="false"/>
      <species id="elRS70SCCAG0060_Pept0059tRNAThrAGU_EFG_GDP" name="elRS70SCCAG0060_Pept0059tRNAThrAGU_EFG_GDP" compartment="default" initialConcentration="0" substanceUnits="mole" hasOnlySubstanceUnits="false" boundaryCondition="false" constant="false"/>
      <species id="elRS70SACAG0060_Pept0059" name="elRS70SACAG0060_Pept0059" compartment="default" initialConcentration="0" substanceUnits="mole" hasOnlySubstanceUnits="false" boundaryCondition="false" constant="false"/>
      <species id="elRS70SACAG0060_Pept0059_EFTu_GDP" name="elRS70SACAG0060_Pept0059_EFTu_GDP" compartment="default" initialConcentration="0" substanceUnits="mole" hasOnlySubstanceUnits="false" boundaryCondition="false" constant="false"/>
      <species id="elRS70SACAG0060_Pept0059_EFTu_GDP_LeutRNALeuCAG" name="elRS70SACAG0060_Pept0059_EFTu_GDP_LeutRNALeuCAG" compartment="default" initialConcentration="0" substanceUnits="mole" hasOnlySubstanceUnits="false" boundaryCondition="false" constant="false"/>
      <species id="elRS70SACAG0060_Pept0059_EFTu_GDP_PO4_LeutRNALeuCAG" name="elRS70SACAG0060_Pept0059_EFTu_GDP_PO4_LeutRNALeuCAG" compartment="default" initialConcentration="0" substanceUnits="mole" hasOnlySubstanceUnits="false" boundaryCondition="false" constant="false"/>
      <species id="elRS70SACAG0060_Pept0059_EFTu_GTP_LeutRNALeuCAG" name="elRS70SACAG0060_Pept0059_EFTu_GTP_LeutRNALeuCAG" compartment="default" initialConcentration="0" substanceUnits="mole" hasOnlySubstanceUnits="false" boundaryCondition="false" constant="false"/>
      <species id="elRS70SACAG0060_Pept0059_LeutRNALeuCAG" name="elRS70SACAG0060_Pept0059_LeutRNALeuCAG" compartment="default" initialConcentration="0" substanceUnits="mole" hasOnlySubstanceUnits="false" boundaryCondition="false" constant="false"/>
      <species id="elRS70SACAG0060_Pept0059tRNAThrAGU" name="elRS70SACAG0060_Pept0059tRNAThrAGU" compartment="default" initialConcentration="0" substanceUnits="mole" hasOnlySubstanceUnits="false" boundaryCondition="false" constant="false"/>
      <species id="elRS70SBCAG0060_Pept0060tRNALeuCAG_EFG_GTP" name="elRS70SBCAG0060_Pept0060tRNALeuCAG_EFG_GTP" compartment="default" initialConcentration="0" substanceUnits="mole" hasOnlySubstanceUnits="false" boundaryCondition="false" constant="false"/>
      <species id="elRS70SBCAG0060_Pept0060tRNALeuCAG" name="elRS70SBCAG0060_Pept0060tRNALeuCAG" compartment="default" initialConcentration="0" substanceUnits="mole" hasOnlySubstanceUnits="false" boundaryCondition="false" constant="false"/>
      <species id="elRS70SBCAG0060_Pept0060tRNALeuCAG_EFG_GDP_PO4" name="elRS70SBCAG0060_Pept0060tRNALeuCAG_EFG_GDP_PO4" compartment="default" initialConcentration="0" substanceUnits="mole" hasOnlySubstanceUnits="false" boundaryCondition="false" constant="false"/>
      <species id="Pept0060" name="Pept0060" compartment="default" initialConcentration="0" substanceUnits="mole" hasOnlySubstanceUnits="false" boundaryCondition="false" constant="false"/>
      <species id="Pept0060tRNALeuCAG" name="Pept0060tRNALeuCAG" compartment="default" initialConcentration="0" substanceUnits="mole" hasOnlySubstanceUnits="false" boundaryCondition="false" constant="false"/>
      <species id="Pept0060tRNALeuCAG_degraded" name="Pept0060tRNALeuCAG_degraded" compartment="default" initialConcentration="0" substanceUnits="mole" hasOnlySubstanceUnits="false" boundaryCondition="false" constant="false"/>
      <species id="elRS70SCAGU0061_Pept0060tRNALeuCAG_EFG_GDP" name="elRS70SCAGU0061_Pept0060tRNALeuCAG_EFG_GDP" compartment="default" initialConcentration="0" substanceUnits="mole" hasOnlySubstanceUnits="false" boundaryCondition="false" constant="false"/>
      <species id="elRS70SAAGU0061_Pept0060" name="elRS70SAAGU0061_Pept0060" compartment="default" initialConcentration="0" substanceUnits="mole" hasOnlySubstanceUnits="false" boundaryCondition="false" constant="false"/>
      <species id="elRS70SAAGU0061_Pept0060_EFTu_GDP" name="elRS70SAAGU0061_Pept0060_EFTu_GDP" compartment="default" initialConcentration="0" substanceUnits="mole" hasOnlySubstanceUnits="false" boundaryCondition="false" constant="false"/>
      <species id="elRS70SAAGU0061_Pept0060_EFTu_GDP_ThrtRNAThrAGU" name="elRS70SAAGU0061_Pept0060_EFTu_GDP_ThrtRNAThrAGU" compartment="default" initialConcentration="0" substanceUnits="mole" hasOnlySubstanceUnits="false" boundaryCondition="false" constant="false"/>
      <species id="elRS70SAAGU0061_Pept0060_EFTu_GDP_PO4_ThrtRNAThrAGU" name="elRS70SAAGU0061_Pept0060_EFTu_GDP_PO4_ThrtRNAThrAGU" compartment="default" initialConcentration="0" substanceUnits="mole" hasOnlySubstanceUnits="false" boundaryCondition="false" constant="false"/>
      <species id="elRS70SAAGU0061_Pept0060_EFTu_GTP_ThrtRNAThrAGU" name="elRS70SAAGU0061_Pept0060_EFTu_GTP_ThrtRNAThrAGU" compartment="default" initialConcentration="0" substanceUnits="mole" hasOnlySubstanceUnits="false" boundaryCondition="false" constant="false"/>
      <species id="elRS70SAAGU0061_Pept0060_ThrtRNAThrAGU" name="elRS70SAAGU0061_Pept0060_ThrtRNAThrAGU" compartment="default" initialConcentration="0" substanceUnits="mole" hasOnlySubstanceUnits="false" boundaryCondition="false" constant="false"/>
      <species id="elRS70SAAGU0061_Pept0060tRNALeuCAG" name="elRS70SAAGU0061_Pept0060tRNALeuCAG" compartment="default" initialConcentration="0" substanceUnits="mole" hasOnlySubstanceUnits="false" boundaryCondition="false" constant="false"/>
      <species id="elRS70SBAGU0061_Pept0061tRNAThrAGU_EFG_GTP" name="elRS70SBAGU0061_Pept0061tRNAThrAGU_EFG_GTP" compartment="default" initialConcentration="0" substanceUnits="mole" hasOnlySubstanceUnits="false" boundaryCondition="false" constant="false"/>
      <species id="elRS70SBAGU0061_Pept0061tRNAThrAGU" name="elRS70SBAGU0061_Pept0061tRNAThrAGU" compartment="default" initialConcentration="0" substanceUnits="mole" hasOnlySubstanceUnits="false" boundaryCondition="false" constant="false"/>
      <species id="elRS70SBAGU0061_Pept0061tRNAThrAGU_EFG_GDP_PO4" name="elRS70SBAGU0061_Pept0061tRNAThrAGU_EFG_GDP_PO4" compartment="default" initialConcentration="0" substanceUnits="mole" hasOnlySubstanceUnits="false" boundaryCondition="false" constant="false"/>
      <species id="Pept0061" name="Pept0061" compartment="default" initialConcentration="0" substanceUnits="mole" hasOnlySubstanceUnits="false" boundaryCondition="false" constant="false"/>
      <species id="Pept0061tRNAThrAGU" name="Pept0061tRNAThrAGU" compartment="default" initialConcentration="0" substanceUnits="mole" hasOnlySubstanceUnits="false" boundaryCondition="false" constant="false"/>
      <species id="Pept0061tRNAThrAGU_degraded" name="Pept0061tRNAThrAGU_degraded" compartment="default" initialConcentration="0" substanceUnits="mole" hasOnlySubstanceUnits="false" boundaryCondition="false" constant="false"/>
      <species id="elRS70SCAUA0062_Pept0061tRNAThrAGU_EFG_GDP" name="elRS70SCAUA0062_Pept0061tRNAThrAGU_EFG_GDP" compartment="default" initialConcentration="0" substanceUnits="mole" hasOnlySubstanceUnits="false" boundaryCondition="false" constant="false"/>
      <species id="elRS70SAAUA0062_Pept0061" name="elRS70SAAUA0062_Pept0061" compartment="default" initialConcentration="0" substanceUnits="mole" hasOnlySubstanceUnits="false" boundaryCondition="false" constant="false"/>
      <species id="elRS70SAAUA0062_Pept0061_EFTu_GDP" name="elRS70SAAUA0062_Pept0061_EFTu_GDP" compartment="default" initialConcentration="0" substanceUnits="mole" hasOnlySubstanceUnits="false" boundaryCondition="false" constant="false"/>
      <species id="elRS70SAAUA0062_Pept0061_EFTu_GDP_TyrtRNATyrAUA" name="elRS70SAAUA0062_Pept0061_EFTu_GDP_TyrtRNATyrAUA" compartment="default" initialConcentration="0" substanceUnits="mole" hasOnlySubstanceUnits="false" boundaryCondition="false" constant="false"/>
      <species id="elRS70SAAUA0062_Pept0061_EFTu_GDP_PO4_TyrtRNATyrAUA" name="elRS70SAAUA0062_Pept0061_EFTu_GDP_PO4_TyrtRNATyrAUA" compartment="default" initialConcentration="0" substanceUnits="mole" hasOnlySubstanceUnits="false" boundaryCondition="false" constant="false"/>
      <species id="elRS70SAAUA0062_Pept0061_EFTu_GTP_TyrtRNATyrAUA" name="elRS70SAAUA0062_Pept0061_EFTu_GTP_TyrtRNATyrAUA" compartment="default" initialConcentration="0" substanceUnits="mole" hasOnlySubstanceUnits="false" boundaryCondition="false" constant="false"/>
      <species id="elRS70SAAUA0062_Pept0061_TyrtRNATyrAUA" name="elRS70SAAUA0062_Pept0061_TyrtRNATyrAUA" compartment="default" initialConcentration="0" substanceUnits="mole" hasOnlySubstanceUnits="false" boundaryCondition="false" constant="false"/>
      <species id="elRS70SAAUA0062_Pept0061tRNAThrAGU" name="elRS70SAAUA0062_Pept0061tRNAThrAGU" compartment="default" initialConcentration="0" substanceUnits="mole" hasOnlySubstanceUnits="false" boundaryCondition="false" constant="false"/>
      <species id="elRS70SBAUA0062_Pept0062tRNATyrAUA_EFG_GTP" name="elRS70SBAUA0062_Pept0062tRNATyrAUA_EFG_GTP" compartment="default" initialConcentration="0" substanceUnits="mole" hasOnlySubstanceUnits="false" boundaryCondition="false" constant="false"/>
      <species id="elRS70SBAUA0062_Pept0062tRNATyrAUA" name="elRS70SBAUA0062_Pept0062tRNATyrAUA" compartment="default" initialConcentration="0" substanceUnits="mole" hasOnlySubstanceUnits="false" boundaryCondition="false" constant="false"/>
      <species id="elRS70SBAUA0062_Pept0062tRNATyrAUA_EFG_GDP_PO4" name="elRS70SBAUA0062_Pept0062tRNATyrAUA_EFG_GDP_PO4" compartment="default" initialConcentration="0" substanceUnits="mole" hasOnlySubstanceUnits="false" boundaryCondition="false" constant="false"/>
      <species id="Pept0062" name="Pept0062" compartment="default" initialConcentration="0" substanceUnits="mole" hasOnlySubstanceUnits="false" boundaryCondition="false" constant="false"/>
      <species id="Pept0062tRNATyrAUA" name="Pept0062tRNATyrAUA" compartment="default" initialConcentration="0" substanceUnits="mole" hasOnlySubstanceUnits="false" boundaryCondition="false" constant="false"/>
      <species id="Pept0062tRNATyrAUA_degraded" name="Pept0062tRNATyrAUA_degraded" compartment="default" initialConcentration="0" substanceUnits="mole" hasOnlySubstanceUnits="false" boundaryCondition="false" constant="false"/>
      <species id="elRS70SCGCC0063_Pept0062tRNATyrAUA_EFG_GDP" name="elRS70SCGCC0063_Pept0062tRNATyrAUA_EFG_GDP" compartment="default" initialConcentration="0" substanceUnits="mole" hasOnlySubstanceUnits="false" boundaryCondition="false" constant="false"/>
      <species id="elRS70SAGCC0063_Pept0062" name="elRS70SAGCC0063_Pept0062" compartment="default" initialConcentration="0" substanceUnits="mole" hasOnlySubstanceUnits="false" boundaryCondition="false" constant="false"/>
      <species id="elRS70SAGCC0063_Pept0062_EFTu_GDP" name="elRS70SAGCC0063_Pept0062_EFTu_GDP" compartment="default" initialConcentration="0" substanceUnits="mole" hasOnlySubstanceUnits="false" boundaryCondition="false" constant="false"/>
      <species id="elRS70SAGCC0063_Pept0062_EFTu_GDP_GlytRNAGlyGCC" name="elRS70SAGCC0063_Pept0062_EFTu_GDP_GlytRNAGlyGCC" compartment="default" initialConcentration="0" substanceUnits="mole" hasOnlySubstanceUnits="false" boundaryCondition="false" constant="false"/>
      <species id="elRS70SAGCC0063_Pept0062_EFTu_GDP_PO4_GlytRNAGlyGCC" name="elRS70SAGCC0063_Pept0062_EFTu_GDP_PO4_GlytRNAGlyGCC" compartment="default" initialConcentration="0" substanceUnits="mole" hasOnlySubstanceUnits="false" boundaryCondition="false" constant="false"/>
      <species id="elRS70SAGCC0063_Pept0062_EFTu_GTP_GlytRNAGlyGCC" name="elRS70SAGCC0063_Pept0062_EFTu_GTP_GlytRNAGlyGCC" compartment="default" initialConcentration="0" substanceUnits="mole" hasOnlySubstanceUnits="false" boundaryCondition="false" constant="false"/>
      <species id="elRS70SAGCC0063_Pept0062_GlytRNAGlyGCC" name="elRS70SAGCC0063_Pept0062_GlytRNAGlyGCC" compartment="default" initialConcentration="0" substanceUnits="mole" hasOnlySubstanceUnits="false" boundaryCondition="false" constant="false"/>
      <species id="elRS70SAGCC0063_Pept0062tRNATyrAUA" name="elRS70SAGCC0063_Pept0062tRNATyrAUA" compartment="default" initialConcentration="0" substanceUnits="mole" hasOnlySubstanceUnits="false" boundaryCondition="false" constant="false"/>
      <species id="elRS70SBGCC0063_Pept0063tRNAGlyGCC_EFG_GTP" name="elRS70SBGCC0063_Pept0063tRNAGlyGCC_EFG_GTP" compartment="default" initialConcentration="0" substanceUnits="mole" hasOnlySubstanceUnits="false" boundaryCondition="false" constant="false"/>
      <species id="elRS70SBGCC0063_Pept0063tRNAGlyGCC" name="elRS70SBGCC0063_Pept0063tRNAGlyGCC" compartment="default" initialConcentration="0" substanceUnits="mole" hasOnlySubstanceUnits="false" boundaryCondition="false" constant="false"/>
      <species id="elRS70SBGCC0063_Pept0063tRNAGlyGCC_EFG_GDP_PO4" name="elRS70SBGCC0063_Pept0063tRNAGlyGCC_EFG_GDP_PO4" compartment="default" initialConcentration="0" substanceUnits="mole" hasOnlySubstanceUnits="false" boundaryCondition="false" constant="false"/>
      <species id="Pept0063" name="Pept0063" compartment="default" initialConcentration="0" substanceUnits="mole" hasOnlySubstanceUnits="false" boundaryCondition="false" constant="false"/>
      <species id="Pept0063tRNAGlyGCC" name="Pept0063tRNAGlyGCC" compartment="default" initialConcentration="0" substanceUnits="mole" hasOnlySubstanceUnits="false" boundaryCondition="false" constant="false"/>
      <species id="Pept0063tRNAGlyGCC_degraded" name="Pept0063tRNAGlyGCC_degraded" compartment="default" initialConcentration="0" substanceUnits="mole" hasOnlySubstanceUnits="false" boundaryCondition="false" constant="false"/>
      <species id="elRS70SCCAC0064_Pept0063tRNAGlyGCC_EFG_GDP" name="elRS70SCCAC0064_Pept0063tRNAGlyGCC_EFG_GDP" compartment="default" initialConcentration="0" substanceUnits="mole" hasOnlySubstanceUnits="false" boundaryCondition="false" constant="false"/>
      <species id="elRS70SACAC0064_Pept0063" name="elRS70SACAC0064_Pept0063" compartment="default" initialConcentration="0" substanceUnits="mole" hasOnlySubstanceUnits="false" boundaryCondition="false" constant="false"/>
      <species id="elRS70SACAC0064_Pept0063_EFTu_GDP" name="elRS70SACAC0064_Pept0063_EFTu_GDP" compartment="default" initialConcentration="0" substanceUnits="mole" hasOnlySubstanceUnits="false" boundaryCondition="false" constant="false"/>
      <species id="elRS70SACAC0064_Pept0063_EFTu_GDP_ValtRNAValCAC" name="elRS70SACAC0064_Pept0063_EFTu_GDP_ValtRNAValCAC" compartment="default" initialConcentration="0" substanceUnits="mole" hasOnlySubstanceUnits="false" boundaryCondition="false" constant="false"/>
      <species id="elRS70SACAC0064_Pept0063_EFTu_GDP_PO4_ValtRNAValCAC" name="elRS70SACAC0064_Pept0063_EFTu_GDP_PO4_ValtRNAValCAC" compartment="default" initialConcentration="0" substanceUnits="mole" hasOnlySubstanceUnits="false" boundaryCondition="false" constant="false"/>
      <species id="elRS70SACAC0064_Pept0063_EFTu_GTP_ValtRNAValCAC" name="elRS70SACAC0064_Pept0063_EFTu_GTP_ValtRNAValCAC" compartment="default" initialConcentration="0" substanceUnits="mole" hasOnlySubstanceUnits="false" boundaryCondition="false" constant="false"/>
      <species id="elRS70SACAC0064_Pept0063_ValtRNAValCAC" name="elRS70SACAC0064_Pept0063_ValtRNAValCAC" compartment="default" initialConcentration="0" substanceUnits="mole" hasOnlySubstanceUnits="false" boundaryCondition="false" constant="false"/>
      <species id="elRS70SACAC0064_Pept0063tRNAGlyGCC" name="elRS70SACAC0064_Pept0063tRNAGlyGCC" compartment="default" initialConcentration="0" substanceUnits="mole" hasOnlySubstanceUnits="false" boundaryCondition="false" constant="false"/>
      <species id="elRS70SBCAC0064_Pept0064tRNAValCAC_EFG_GTP" name="elRS70SBCAC0064_Pept0064tRNAValCAC_EFG_GTP" compartment="default" initialConcentration="0" substanceUnits="mole" hasOnlySubstanceUnits="false" boundaryCondition="false" constant="false"/>
      <species id="elRS70SBCAC0064_Pept0064tRNAValCAC" name="elRS70SBCAC0064_Pept0064tRNAValCAC" compartment="default" initialConcentration="0" substanceUnits="mole" hasOnlySubstanceUnits="false" boundaryCondition="false" constant="false"/>
      <species id="elRS70SBCAC0064_Pept0064tRNAValCAC_EFG_GDP_PO4" name="elRS70SBCAC0064_Pept0064tRNAValCAC_EFG_GDP_PO4" compartment="default" initialConcentration="0" substanceUnits="mole" hasOnlySubstanceUnits="false" boundaryCondition="false" constant="false"/>
      <species id="Pept0064" name="Pept0064" compartment="default" initialConcentration="0" substanceUnits="mole" hasOnlySubstanceUnits="false" boundaryCondition="false" constant="false"/>
      <species id="Pept0064tRNAValCAC" name="Pept0064tRNAValCAC" compartment="default" initialConcentration="0" substanceUnits="mole" hasOnlySubstanceUnits="false" boundaryCondition="false" constant="false"/>
      <species id="Pept0064tRNAValCAC_degraded" name="Pept0064tRNAValCAC_degraded" compartment="default" initialConcentration="0" substanceUnits="mole" hasOnlySubstanceUnits="false" boundaryCondition="false" constant="false"/>
      <species id="elRS70SCUUG0065_Pept0064tRNAValCAC_EFG_GDP" name="elRS70SCUUG0065_Pept0064tRNAValCAC_EFG_GDP" compartment="default" initialConcentration="0" substanceUnits="mole" hasOnlySubstanceUnits="false" boundaryCondition="false" constant="false"/>
      <species id="elRS70SAUUG0065_Pept0064" name="elRS70SAUUG0065_Pept0064" compartment="default" initialConcentration="0" substanceUnits="mole" hasOnlySubstanceUnits="false" boundaryCondition="false" constant="false"/>
      <species id="elRS70SAUUG0065_Pept0064_EFTu_GDP" name="elRS70SAUUG0065_Pept0064_EFTu_GDP" compartment="default" initialConcentration="0" substanceUnits="mole" hasOnlySubstanceUnits="false" boundaryCondition="false" constant="false"/>
      <species id="elRS70SAUUG0065_Pept0064_EFTu_GDP_GlntRNAGlnUUG" name="elRS70SAUUG0065_Pept0064_EFTu_GDP_GlntRNAGlnUUG" compartment="default" initialConcentration="0" substanceUnits="mole" hasOnlySubstanceUnits="false" boundaryCondition="false" constant="false"/>
      <species id="elRS70SAUUG0065_Pept0064_EFTu_GDP_PO4_GlntRNAGlnUUG" name="elRS70SAUUG0065_Pept0064_EFTu_GDP_PO4_GlntRNAGlnUUG" compartment="default" initialConcentration="0" substanceUnits="mole" hasOnlySubstanceUnits="false" boundaryCondition="false" constant="false"/>
      <species id="elRS70SAUUG0065_Pept0064_EFTu_GTP_GlntRNAGlnUUG" name="elRS70SAUUG0065_Pept0064_EFTu_GTP_GlntRNAGlnUUG" compartment="default" initialConcentration="0" substanceUnits="mole" hasOnlySubstanceUnits="false" boundaryCondition="false" constant="false"/>
      <species id="elRS70SAUUG0065_Pept0064_GlntRNAGlnUUG" name="elRS70SAUUG0065_Pept0064_GlntRNAGlnUUG" compartment="default" initialConcentration="0" substanceUnits="mole" hasOnlySubstanceUnits="false" boundaryCondition="false" constant="false"/>
      <species id="elRS70SAUUG0065_Pept0064tRNAValCAC" name="elRS70SAUUG0065_Pept0064tRNAValCAC" compartment="default" initialConcentration="0" substanceUnits="mole" hasOnlySubstanceUnits="false" boundaryCondition="false" constant="false"/>
      <species id="elRS70SBUUG0065_Pept0065tRNAGlnUUG_EFG_GTP" name="elRS70SBUUG0065_Pept0065tRNAGlnUUG_EFG_GTP" compartment="default" initialConcentration="0" substanceUnits="mole" hasOnlySubstanceUnits="false" boundaryCondition="false" constant="false"/>
      <species id="elRS70SBUUG0065_Pept0065tRNAGlnUUG" name="elRS70SBUUG0065_Pept0065tRNAGlnUUG" compartment="default" initialConcentration="0" substanceUnits="mole" hasOnlySubstanceUnits="false" boundaryCondition="false" constant="false"/>
      <species id="elRS70SBUUG0065_Pept0065tRNAGlnUUG_EFG_GDP_PO4" name="elRS70SBUUG0065_Pept0065tRNAGlnUUG_EFG_GDP_PO4" compartment="default" initialConcentration="0" substanceUnits="mole" hasOnlySubstanceUnits="false" boundaryCondition="false" constant="false"/>
      <species id="Pept0065" name="Pept0065" compartment="default" initialConcentration="0" substanceUnits="mole" hasOnlySubstanceUnits="false" boundaryCondition="false" constant="false"/>
      <species id="Pept0065tRNAGlnUUG" name="Pept0065tRNAGlnUUG" compartment="default" initialConcentration="0" substanceUnits="mole" hasOnlySubstanceUnits="false" boundaryCondition="false" constant="false"/>
      <species id="Pept0065tRNAGlnUUG_degraded" name="Pept0065tRNAGlnUUG_degraded" compartment="default" initialConcentration="0" substanceUnits="mole" hasOnlySubstanceUnits="false" boundaryCondition="false" constant="false"/>
      <species id="elRS70SCACA0066_Pept0065tRNAGlnUUG_EFG_GDP" name="elRS70SCACA0066_Pept0065tRNAGlnUUG_EFG_GDP" compartment="default" initialConcentration="0" substanceUnits="mole" hasOnlySubstanceUnits="false" boundaryCondition="false" constant="false"/>
      <species id="elRS70SAACA0066_Pept0065" name="elRS70SAACA0066_Pept0065" compartment="default" initialConcentration="0" substanceUnits="mole" hasOnlySubstanceUnits="false" boundaryCondition="false" constant="false"/>
      <species id="elRS70SAACA0066_Pept0065_EFTu_GDP" name="elRS70SAACA0066_Pept0065_EFTu_GDP" compartment="default" initialConcentration="0" substanceUnits="mole" hasOnlySubstanceUnits="false" boundaryCondition="false" constant="false"/>
      <species id="elRS70SAACA0066_Pept0065_EFTu_GDP_CystRNACysACA" name="elRS70SAACA0066_Pept0065_EFTu_GDP_CystRNACysACA" compartment="default" initialConcentration="0" substanceUnits="mole" hasOnlySubstanceUnits="false" boundaryCondition="false" constant="false"/>
      <species id="elRS70SAACA0066_Pept0065_EFTu_GDP_PO4_CystRNACysACA" name="elRS70SAACA0066_Pept0065_EFTu_GDP_PO4_CystRNACysACA" compartment="default" initialConcentration="0" substanceUnits="mole" hasOnlySubstanceUnits="false" boundaryCondition="false" constant="false"/>
      <species id="elRS70SAACA0066_Pept0065_EFTu_GTP_CystRNACysACA" name="elRS70SAACA0066_Pept0065_EFTu_GTP_CystRNACysACA" compartment="default" initialConcentration="0" substanceUnits="mole" hasOnlySubstanceUnits="false" boundaryCondition="false" constant="false"/>
      <species id="elRS70SAACA0066_Pept0065_CystRNACysACA" name="elRS70SAACA0066_Pept0065_CystRNACysACA" compartment="default" initialConcentration="0" substanceUnits="mole" hasOnlySubstanceUnits="false" boundaryCondition="false" constant="false"/>
      <species id="elRS70SAACA0066_Pept0065tRNAGlnUUG" name="elRS70SAACA0066_Pept0065tRNAGlnUUG" compartment="default" initialConcentration="0" substanceUnits="mole" hasOnlySubstanceUnits="false" boundaryCondition="false" constant="false"/>
      <species id="elRS70SBACA0066_Pept0066tRNACysACA_EFG_GTP" name="elRS70SBACA0066_Pept0066tRNACysACA_EFG_GTP" compartment="default" initialConcentration="0" substanceUnits="mole" hasOnlySubstanceUnits="false" boundaryCondition="false" constant="false"/>
      <species id="elRS70SBACA0066_Pept0066tRNACysACA" name="elRS70SBACA0066_Pept0066tRNACysACA" compartment="default" initialConcentration="0" substanceUnits="mole" hasOnlySubstanceUnits="false" boundaryCondition="false" constant="false"/>
      <species id="elRS70SBACA0066_Pept0066tRNACysACA_EFG_GDP_PO4" name="elRS70SBACA0066_Pept0066tRNACysACA_EFG_GDP_PO4" compartment="default" initialConcentration="0" substanceUnits="mole" hasOnlySubstanceUnits="false" boundaryCondition="false" constant="false"/>
      <species id="Pept0066" name="Pept0066" compartment="default" initialConcentration="0" substanceUnits="mole" hasOnlySubstanceUnits="false" boundaryCondition="false" constant="false"/>
      <species id="Pept0066tRNACysACA" name="Pept0066tRNACysACA" compartment="default" initialConcentration="0" substanceUnits="mole" hasOnlySubstanceUnits="false" boundaryCondition="false" constant="false"/>
      <species id="Pept0066tRNACysACA_degraded" name="Pept0066tRNACysACA_degraded" compartment="default" initialConcentration="0" substanceUnits="mole" hasOnlySubstanceUnits="false" boundaryCondition="false" constant="false"/>
      <species id="elRS70SCGAA0067_Pept0066tRNACysACA_EFG_GDP" name="elRS70SCGAA0067_Pept0066tRNACysACA_EFG_GDP" compartment="default" initialConcentration="0" substanceUnits="mole" hasOnlySubstanceUnits="false" boundaryCondition="false" constant="false"/>
      <species id="elRS70SAGAA0067_Pept0066" name="elRS70SAGAA0067_Pept0066" compartment="default" initialConcentration="0" substanceUnits="mole" hasOnlySubstanceUnits="false" boundaryCondition="false" constant="false"/>
      <species id="elRS70SAGAA0067_Pept0066_EFTu_GDP" name="elRS70SAGAA0067_Pept0066_EFTu_GDP" compartment="default" initialConcentration="0" substanceUnits="mole" hasOnlySubstanceUnits="false" boundaryCondition="false" constant="false"/>
      <species id="elRS70SAGAA0067_Pept0066_EFTu_GDP_PhetRNAPheGAA" name="elRS70SAGAA0067_Pept0066_EFTu_GDP_PhetRNAPheGAA" compartment="default" initialConcentration="0" substanceUnits="mole" hasOnlySubstanceUnits="false" boundaryCondition="false" constant="false"/>
      <species id="elRS70SAGAA0067_Pept0066_EFTu_GDP_PO4_PhetRNAPheGAA" name="elRS70SAGAA0067_Pept0066_EFTu_GDP_PO4_PhetRNAPheGAA" compartment="default" initialConcentration="0" substanceUnits="mole" hasOnlySubstanceUnits="false" boundaryCondition="false" constant="false"/>
      <species id="elRS70SAGAA0067_Pept0066_EFTu_GTP_PhetRNAPheGAA" name="elRS70SAGAA0067_Pept0066_EFTu_GTP_PhetRNAPheGAA" compartment="default" initialConcentration="0" substanceUnits="mole" hasOnlySubstanceUnits="false" boundaryCondition="false" constant="false"/>
      <species id="elRS70SAGAA0067_Pept0066_PhetRNAPheGAA" name="elRS70SAGAA0067_Pept0066_PhetRNAPheGAA" compartment="default" initialConcentration="0" substanceUnits="mole" hasOnlySubstanceUnits="false" boundaryCondition="false" constant="false"/>
      <species id="elRS70SAGAA0067_Pept0066tRNACysACA" name="elRS70SAGAA0067_Pept0066tRNACysACA" compartment="default" initialConcentration="0" substanceUnits="mole" hasOnlySubstanceUnits="false" boundaryCondition="false" constant="false"/>
      <species id="elRS70SBGAA0067_Pept0067tRNAPheGAA_EFG_GTP" name="elRS70SBGAA0067_Pept0067tRNAPheGAA_EFG_GTP" compartment="default" initialConcentration="0" substanceUnits="mole" hasOnlySubstanceUnits="false" boundaryCondition="false" constant="false"/>
      <species id="elRS70SBGAA0067_Pept0067tRNAPheGAA" name="elRS70SBGAA0067_Pept0067tRNAPheGAA" compartment="default" initialConcentration="0" substanceUnits="mole" hasOnlySubstanceUnits="false" boundaryCondition="false" constant="false"/>
      <species id="elRS70SBGAA0067_Pept0067tRNAPheGAA_EFG_GDP_PO4" name="elRS70SBGAA0067_Pept0067tRNAPheGAA_EFG_GDP_PO4" compartment="default" initialConcentration="0" substanceUnits="mole" hasOnlySubstanceUnits="false" boundaryCondition="false" constant="false"/>
      <species id="Pept0067" name="Pept0067" compartment="default" initialConcentration="0" substanceUnits="mole" hasOnlySubstanceUnits="false" boundaryCondition="false" constant="false"/>
      <species id="Pept0067tRNAPheGAA" name="Pept0067tRNAPheGAA" compartment="default" initialConcentration="0" substanceUnits="mole" hasOnlySubstanceUnits="false" boundaryCondition="false" constant="false"/>
      <species id="Pept0067tRNAPheGAA_degraded" name="Pept0067tRNAPheGAA_degraded" compartment="default" initialConcentration="0" substanceUnits="mole" hasOnlySubstanceUnits="false" boundaryCondition="false" constant="false"/>
      <species id="elRS70SCGCU0068_Pept0067tRNAPheGAA_EFG_GDP" name="elRS70SCGCU0068_Pept0067tRNAPheGAA_EFG_GDP" compartment="default" initialConcentration="0" substanceUnits="mole" hasOnlySubstanceUnits="false" boundaryCondition="false" constant="false"/>
      <species id="elRS70SAGCU0068_Pept0067" name="elRS70SAGCU0068_Pept0067" compartment="default" initialConcentration="0" substanceUnits="mole" hasOnlySubstanceUnits="false" boundaryCondition="false" constant="false"/>
      <species id="elRS70SAGCU0068_Pept0067_EFTu_GDP" name="elRS70SAGCU0068_Pept0067_EFTu_GDP" compartment="default" initialConcentration="0" substanceUnits="mole" hasOnlySubstanceUnits="false" boundaryCondition="false" constant="false"/>
      <species id="elRS70SAGCU0068_Pept0067_EFTu_GDP_SertRNASerGCU" name="elRS70SAGCU0068_Pept0067_EFTu_GDP_SertRNASerGCU" compartment="default" initialConcentration="0" substanceUnits="mole" hasOnlySubstanceUnits="false" boundaryCondition="false" constant="false"/>
      <species id="elRS70SAGCU0068_Pept0067_EFTu_GDP_PO4_SertRNASerGCU" name="elRS70SAGCU0068_Pept0067_EFTu_GDP_PO4_SertRNASerGCU" compartment="default" initialConcentration="0" substanceUnits="mole" hasOnlySubstanceUnits="false" boundaryCondition="false" constant="false"/>
      <species id="elRS70SAGCU0068_Pept0067_EFTu_GTP_SertRNASerGCU" name="elRS70SAGCU0068_Pept0067_EFTu_GTP_SertRNASerGCU" compartment="default" initialConcentration="0" substanceUnits="mole" hasOnlySubstanceUnits="false" boundaryCondition="false" constant="false"/>
      <species id="elRS70SAGCU0068_Pept0067_SertRNASerGCU" name="elRS70SAGCU0068_Pept0067_SertRNASerGCU" compartment="default" initialConcentration="0" substanceUnits="mole" hasOnlySubstanceUnits="false" boundaryCondition="false" constant="false"/>
      <species id="elRS70SAGCU0068_Pept0067tRNAPheGAA" name="elRS70SAGCU0068_Pept0067tRNAPheGAA" compartment="default" initialConcentration="0" substanceUnits="mole" hasOnlySubstanceUnits="false" boundaryCondition="false" constant="false"/>
      <species id="elRS70SBGCU0068_Pept0068tRNASerGCU_EFG_GTP" name="elRS70SBGCU0068_Pept0068tRNASerGCU_EFG_GTP" compartment="default" initialConcentration="0" substanceUnits="mole" hasOnlySubstanceUnits="false" boundaryCondition="false" constant="false"/>
      <species id="elRS70SBGCU0068_Pept0068tRNASerGCU" name="elRS70SBGCU0068_Pept0068tRNASerGCU" compartment="default" initialConcentration="0" substanceUnits="mole" hasOnlySubstanceUnits="false" boundaryCondition="false" constant="false"/>
      <species id="elRS70SBGCU0068_Pept0068tRNASerGCU_EFG_GDP_PO4" name="elRS70SBGCU0068_Pept0068tRNASerGCU_EFG_GDP_PO4" compartment="default" initialConcentration="0" substanceUnits="mole" hasOnlySubstanceUnits="false" boundaryCondition="false" constant="false"/>
      <species id="Pept0068" name="Pept0068" compartment="default" initialConcentration="0" substanceUnits="mole" hasOnlySubstanceUnits="false" boundaryCondition="false" constant="false"/>
      <species id="Pept0068tRNASerGCU" name="Pept0068tRNASerGCU" compartment="default" initialConcentration="0" substanceUnits="mole" hasOnlySubstanceUnits="false" boundaryCondition="false" constant="false"/>
      <species id="Pept0068tRNASerGCU_degraded" name="Pept0068tRNASerGCU_degraded" compartment="default" initialConcentration="0" substanceUnits="mole" hasOnlySubstanceUnits="false" boundaryCondition="false" constant="false"/>
      <species id="elRS70SCCCG0069_Pept0068tRNASerGCU_EFG_GDP" name="elRS70SCCCG0069_Pept0068tRNASerGCU_EFG_GDP" compartment="default" initialConcentration="0" substanceUnits="mole" hasOnlySubstanceUnits="false" boundaryCondition="false" constant="false"/>
      <species id="elRS70SACCG0069_Pept0068" name="elRS70SACCG0069_Pept0068" compartment="default" initialConcentration="0" substanceUnits="mole" hasOnlySubstanceUnits="false" boundaryCondition="false" constant="false"/>
      <species id="elRS70SACCG0069_Pept0068_EFTu_GDP" name="elRS70SACCG0069_Pept0068_EFTu_GDP" compartment="default" initialConcentration="0" substanceUnits="mole" hasOnlySubstanceUnits="false" boundaryCondition="false" constant="false"/>
      <species id="elRS70SACCG0069_Pept0068_EFTu_GDP_ArgtRNAArgCCG" name="elRS70SACCG0069_Pept0068_EFTu_GDP_ArgtRNAArgCCG" compartment="default" initialConcentration="0" substanceUnits="mole" hasOnlySubstanceUnits="false" boundaryCondition="false" constant="false"/>
      <species id="elRS70SACCG0069_Pept0068_EFTu_GDP_PO4_ArgtRNAArgCCG" name="elRS70SACCG0069_Pept0068_EFTu_GDP_PO4_ArgtRNAArgCCG" compartment="default" initialConcentration="0" substanceUnits="mole" hasOnlySubstanceUnits="false" boundaryCondition="false" constant="false"/>
      <species id="elRS70SACCG0069_Pept0068_EFTu_GTP_ArgtRNAArgCCG" name="elRS70SACCG0069_Pept0068_EFTu_GTP_ArgtRNAArgCCG" compartment="default" initialConcentration="0" substanceUnits="mole" hasOnlySubstanceUnits="false" boundaryCondition="false" constant="false"/>
      <species id="elRS70SACCG0069_Pept0068_ArgtRNAArgCCG" name="elRS70SACCG0069_Pept0068_ArgtRNAArgCCG" compartment="default" initialConcentration="0" substanceUnits="mole" hasOnlySubstanceUnits="false" boundaryCondition="false" constant="false"/>
      <species id="elRS70SACCG0069_Pept0068tRNASerGCU" name="elRS70SACCG0069_Pept0068tRNASerGCU" compartment="default" initialConcentration="0" substanceUnits="mole" hasOnlySubstanceUnits="false" boundaryCondition="false" constant="false"/>
      <species id="elRS70SBCCG0069_Pept0069tRNAArgCCG_EFG_GTP" name="elRS70SBCCG0069_Pept0069tRNAArgCCG_EFG_GTP" compartment="default" initialConcentration="0" substanceUnits="mole" hasOnlySubstanceUnits="false" boundaryCondition="false" constant="false"/>
      <species id="elRS70SBCCG0069_Pept0069tRNAArgCCG" name="elRS70SBCCG0069_Pept0069tRNAArgCCG" compartment="default" initialConcentration="0" substanceUnits="mole" hasOnlySubstanceUnits="false" boundaryCondition="false" constant="false"/>
      <species id="elRS70SBCCG0069_Pept0069tRNAArgCCG_EFG_GDP_PO4" name="elRS70SBCCG0069_Pept0069tRNAArgCCG_EFG_GDP_PO4" compartment="default" initialConcentration="0" substanceUnits="mole" hasOnlySubstanceUnits="false" boundaryCondition="false" constant="false"/>
      <species id="Pept0069" name="Pept0069" compartment="default" initialConcentration="0" substanceUnits="mole" hasOnlySubstanceUnits="false" boundaryCondition="false" constant="false"/>
      <species id="Pept0069tRNAArgCCG" name="Pept0069tRNAArgCCG" compartment="default" initialConcentration="0" substanceUnits="mole" hasOnlySubstanceUnits="false" boundaryCondition="false" constant="false"/>
      <species id="Pept0069tRNAArgCCG_degraded" name="Pept0069tRNAArgCCG_degraded" compartment="default" initialConcentration="0" substanceUnits="mole" hasOnlySubstanceUnits="false" boundaryCondition="false" constant="false"/>
      <species id="elRS70SCAUA0070_Pept0069tRNAArgCCG_EFG_GDP" name="elRS70SCAUA0070_Pept0069tRNAArgCCG_EFG_GDP" compartment="default" initialConcentration="0" substanceUnits="mole" hasOnlySubstanceUnits="false" boundaryCondition="false" constant="false"/>
      <species id="elRS70SAAUA0070_Pept0069" name="elRS70SAAUA0070_Pept0069" compartment="default" initialConcentration="0" substanceUnits="mole" hasOnlySubstanceUnits="false" boundaryCondition="false" constant="false"/>
      <species id="elRS70SAAUA0070_Pept0069_EFTu_GDP" name="elRS70SAAUA0070_Pept0069_EFTu_GDP" compartment="default" initialConcentration="0" substanceUnits="mole" hasOnlySubstanceUnits="false" boundaryCondition="false" constant="false"/>
      <species id="elRS70SAAUA0070_Pept0069_EFTu_GDP_TyrtRNATyrAUA" name="elRS70SAAUA0070_Pept0069_EFTu_GDP_TyrtRNATyrAUA" compartment="default" initialConcentration="0" substanceUnits="mole" hasOnlySubstanceUnits="false" boundaryCondition="false" constant="false"/>
      <species id="elRS70SAAUA0070_Pept0069_EFTu_GDP_PO4_TyrtRNATyrAUA" name="elRS70SAAUA0070_Pept0069_EFTu_GDP_PO4_TyrtRNATyrAUA" compartment="default" initialConcentration="0" substanceUnits="mole" hasOnlySubstanceUnits="false" boundaryCondition="false" constant="false"/>
      <species id="elRS70SAAUA0070_Pept0069_EFTu_GTP_TyrtRNATyrAUA" name="elRS70SAAUA0070_Pept0069_EFTu_GTP_TyrtRNATyrAUA" compartment="default" initialConcentration="0" substanceUnits="mole" hasOnlySubstanceUnits="false" boundaryCondition="false" constant="false"/>
      <species id="elRS70SAAUA0070_Pept0069_TyrtRNATyrAUA" name="elRS70SAAUA0070_Pept0069_TyrtRNATyrAUA" compartment="default" initialConcentration="0" substanceUnits="mole" hasOnlySubstanceUnits="false" boundaryCondition="false" constant="false"/>
      <species id="elRS70SAAUA0070_Pept0069tRNAArgCCG" name="elRS70SAAUA0070_Pept0069tRNAArgCCG" compartment="default" initialConcentration="0" substanceUnits="mole" hasOnlySubstanceUnits="false" boundaryCondition="false" constant="false"/>
      <species id="elRS70SBAUA0070_Pept0070tRNATyrAUA_EFG_GTP" name="elRS70SBAUA0070_Pept0070tRNATyrAUA_EFG_GTP" compartment="default" initialConcentration="0" substanceUnits="mole" hasOnlySubstanceUnits="false" boundaryCondition="false" constant="false"/>
      <species id="elRS70SBAUA0070_Pept0070tRNATyrAUA" name="elRS70SBAUA0070_Pept0070tRNATyrAUA" compartment="default" initialConcentration="0" substanceUnits="mole" hasOnlySubstanceUnits="false" boundaryCondition="false" constant="false"/>
      <species id="elRS70SBAUA0070_Pept0070tRNATyrAUA_EFG_GDP_PO4" name="elRS70SBAUA0070_Pept0070tRNATyrAUA_EFG_GDP_PO4" compartment="default" initialConcentration="0" substanceUnits="mole" hasOnlySubstanceUnits="false" boundaryCondition="false" constant="false"/>
      <species id="Pept0070" name="Pept0070" compartment="default" initialConcentration="0" substanceUnits="mole" hasOnlySubstanceUnits="false" boundaryCondition="false" constant="false"/>
      <species id="Pept0070tRNATyrAUA" name="Pept0070tRNATyrAUA" compartment="default" initialConcentration="0" substanceUnits="mole" hasOnlySubstanceUnits="false" boundaryCondition="false" constant="false"/>
      <species id="Pept0070tRNATyrAUA_degraded" name="Pept0070tRNATyrAUA_degraded" compartment="default" initialConcentration="0" substanceUnits="mole" hasOnlySubstanceUnits="false" boundaryCondition="false" constant="false"/>
      <species id="elRS70SCAGG0071_Pept0070tRNATyrAUA_EFG_GDP" name="elRS70SCAGG0071_Pept0070tRNATyrAUA_EFG_GDP" compartment="default" initialConcentration="0" substanceUnits="mole" hasOnlySubstanceUnits="false" boundaryCondition="false" constant="false"/>
      <species id="elRS70SAAGG0071_Pept0070" name="elRS70SAAGG0071_Pept0070" compartment="default" initialConcentration="0" substanceUnits="mole" hasOnlySubstanceUnits="false" boundaryCondition="false" constant="false"/>
      <species id="elRS70SAAGG0071_Pept0070_EFTu_GDP" name="elRS70SAAGG0071_Pept0070_EFTu_GDP" compartment="default" initialConcentration="0" substanceUnits="mole" hasOnlySubstanceUnits="false" boundaryCondition="false" constant="false"/>
      <species id="elRS70SAAGG0071_Pept0070_EFTu_GDP_ProtRNAProAGG" name="elRS70SAAGG0071_Pept0070_EFTu_GDP_ProtRNAProAGG" compartment="default" initialConcentration="0" substanceUnits="mole" hasOnlySubstanceUnits="false" boundaryCondition="false" constant="false"/>
      <species id="elRS70SAAGG0071_Pept0070_EFTu_GDP_PO4_ProtRNAProAGG" name="elRS70SAAGG0071_Pept0070_EFTu_GDP_PO4_ProtRNAProAGG" compartment="default" initialConcentration="0" substanceUnits="mole" hasOnlySubstanceUnits="false" boundaryCondition="false" constant="false"/>
      <species id="elRS70SAAGG0071_Pept0070_EFTu_GTP_ProtRNAProAGG" name="elRS70SAAGG0071_Pept0070_EFTu_GTP_ProtRNAProAGG" compartment="default" initialConcentration="0" substanceUnits="mole" hasOnlySubstanceUnits="false" boundaryCondition="false" constant="false"/>
      <species id="elRS70SAAGG0071_Pept0070_ProtRNAProAGG" name="elRS70SAAGG0071_Pept0070_ProtRNAProAGG" compartment="default" initialConcentration="0" substanceUnits="mole" hasOnlySubstanceUnits="false" boundaryCondition="false" constant="false"/>
      <species id="elRS70SAAGG0071_Pept0070tRNATyrAUA" name="elRS70SAAGG0071_Pept0070tRNATyrAUA" compartment="default" initialConcentration="0" substanceUnits="mole" hasOnlySubstanceUnits="false" boundaryCondition="false" constant="false"/>
      <species id="elRS70SBAGG0071_Pept0071tRNAProAGG_EFG_GTP" name="elRS70SBAGG0071_Pept0071tRNAProAGG_EFG_GTP" compartment="default" initialConcentration="0" substanceUnits="mole" hasOnlySubstanceUnits="false" boundaryCondition="false" constant="false"/>
      <species id="elRS70SBAGG0071_Pept0071tRNAProAGG" name="elRS70SBAGG0071_Pept0071tRNAProAGG" compartment="default" initialConcentration="0" substanceUnits="mole" hasOnlySubstanceUnits="false" boundaryCondition="false" constant="false"/>
      <species id="elRS70SBAGG0071_Pept0071tRNAProAGG_EFG_GDP_PO4" name="elRS70SBAGG0071_Pept0071tRNAProAGG_EFG_GDP_PO4" compartment="default" initialConcentration="0" substanceUnits="mole" hasOnlySubstanceUnits="false" boundaryCondition="false" constant="false"/>
      <species id="Pept0071" name="Pept0071" compartment="default" initialConcentration="0" substanceUnits="mole" hasOnlySubstanceUnits="false" boundaryCondition="false" constant="false"/>
      <species id="Pept0071tRNAProAGG" name="Pept0071tRNAProAGG" compartment="default" initialConcentration="0" substanceUnits="mole" hasOnlySubstanceUnits="false" boundaryCondition="false" constant="false"/>
      <species id="Pept0071tRNAProAGG_degraded" name="Pept0071tRNAProAGG_degraded" compartment="default" initialConcentration="0" substanceUnits="mole" hasOnlySubstanceUnits="false" boundaryCondition="false" constant="false"/>
      <species id="elRS70SCAUC0072_Pept0071tRNAProAGG_EFG_GDP" name="elRS70SCAUC0072_Pept0071tRNAProAGG_EFG_GDP" compartment="default" initialConcentration="0" substanceUnits="mole" hasOnlySubstanceUnits="false" boundaryCondition="false" constant="false"/>
      <species id="elRS70SAAUC0072_Pept0071" name="elRS70SAAUC0072_Pept0071" compartment="default" initialConcentration="0" substanceUnits="mole" hasOnlySubstanceUnits="false" boundaryCondition="false" constant="false"/>
      <species id="elRS70SAAUC0072_Pept0071_EFTu_GDP" name="elRS70SAAUC0072_Pept0071_EFTu_GDP" compartment="default" initialConcentration="0" substanceUnits="mole" hasOnlySubstanceUnits="false" boundaryCondition="false" constant="false"/>
      <species id="elRS70SAAUC0072_Pept0071_EFTu_GDP_AsptRNAAspAUC" name="elRS70SAAUC0072_Pept0071_EFTu_GDP_AsptRNAAspAUC" compartment="default" initialConcentration="0" substanceUnits="mole" hasOnlySubstanceUnits="false" boundaryCondition="false" constant="false"/>
      <species id="elRS70SAAUC0072_Pept0071_EFTu_GDP_PO4_AsptRNAAspAUC" name="elRS70SAAUC0072_Pept0071_EFTu_GDP_PO4_AsptRNAAspAUC" compartment="default" initialConcentration="0" substanceUnits="mole" hasOnlySubstanceUnits="false" boundaryCondition="false" constant="false"/>
      <species id="elRS70SAAUC0072_Pept0071_EFTu_GTP_AsptRNAAspAUC" name="elRS70SAAUC0072_Pept0071_EFTu_GTP_AsptRNAAspAUC" compartment="default" initialConcentration="0" substanceUnits="mole" hasOnlySubstanceUnits="false" boundaryCondition="false" constant="false"/>
      <species id="elRS70SAAUC0072_Pept0071_AsptRNAAspAUC" name="elRS70SAAUC0072_Pept0071_AsptRNAAspAUC" compartment="default" initialConcentration="0" substanceUnits="mole" hasOnlySubstanceUnits="false" boundaryCondition="false" constant="false"/>
      <species id="elRS70SAAUC0072_Pept0071tRNAProAGG" name="elRS70SAAUC0072_Pept0071tRNAProAGG" compartment="default" initialConcentration="0" substanceUnits="mole" hasOnlySubstanceUnits="false" boundaryCondition="false" constant="false"/>
      <species id="elRS70SBAUC0072_Pept0072tRNAAspAUC_EFG_GTP" name="elRS70SBAUC0072_Pept0072tRNAAspAUC_EFG_GTP" compartment="default" initialConcentration="0" substanceUnits="mole" hasOnlySubstanceUnits="false" boundaryCondition="false" constant="false"/>
      <species id="elRS70SBAUC0072_Pept0072tRNAAspAUC" name="elRS70SBAUC0072_Pept0072tRNAAspAUC" compartment="default" initialConcentration="0" substanceUnits="mole" hasOnlySubstanceUnits="false" boundaryCondition="false" constant="false"/>
      <species id="elRS70SBAUC0072_Pept0072tRNAAspAUC_EFG_GDP_PO4" name="elRS70SBAUC0072_Pept0072tRNAAspAUC_EFG_GDP_PO4" compartment="default" initialConcentration="0" substanceUnits="mole" hasOnlySubstanceUnits="false" boundaryCondition="false" constant="false"/>
      <species id="Pept0072" name="Pept0072" compartment="default" initialConcentration="0" substanceUnits="mole" hasOnlySubstanceUnits="false" boundaryCondition="false" constant="false"/>
      <species id="Pept0072tRNAAspAUC" name="Pept0072tRNAAspAUC" compartment="default" initialConcentration="0" substanceUnits="mole" hasOnlySubstanceUnits="false" boundaryCondition="false" constant="false"/>
      <species id="Pept0072tRNAAspAUC_degraded" name="Pept0072tRNAAspAUC_degraded" compartment="default" initialConcentration="0" substanceUnits="mole" hasOnlySubstanceUnits="false" boundaryCondition="false" constant="false"/>
      <species id="elRS70SCAUG0073_Pept0072tRNAAspAUC_EFG_GDP" name="elRS70SCAUG0073_Pept0072tRNAAspAUC_EFG_GDP" compartment="default" initialConcentration="0" substanceUnits="mole" hasOnlySubstanceUnits="false" boundaryCondition="false" constant="false"/>
      <species id="elRS70SAAUG0073_Pept0072" name="elRS70SAAUG0073_Pept0072" compartment="default" initialConcentration="0" substanceUnits="mole" hasOnlySubstanceUnits="false" boundaryCondition="false" constant="false"/>
      <species id="elRS70SAAUG0073_Pept0072_EFTu_GDP" name="elRS70SAAUG0073_Pept0072_EFTu_GDP" compartment="default" initialConcentration="0" substanceUnits="mole" hasOnlySubstanceUnits="false" boundaryCondition="false" constant="false"/>
      <species id="elRS70SAAUG0073_Pept0072_EFTu_GDP_HistRNAHisAUG" name="elRS70SAAUG0073_Pept0072_EFTu_GDP_HistRNAHisAUG" compartment="default" initialConcentration="0" substanceUnits="mole" hasOnlySubstanceUnits="false" boundaryCondition="false" constant="false"/>
      <species id="elRS70SAAUG0073_Pept0072_EFTu_GDP_PO4_HistRNAHisAUG" name="elRS70SAAUG0073_Pept0072_EFTu_GDP_PO4_HistRNAHisAUG" compartment="default" initialConcentration="0" substanceUnits="mole" hasOnlySubstanceUnits="false" boundaryCondition="false" constant="false"/>
      <species id="elRS70SAAUG0073_Pept0072_EFTu_GTP_HistRNAHisAUG" name="elRS70SAAUG0073_Pept0072_EFTu_GTP_HistRNAHisAUG" compartment="default" initialConcentration="0" substanceUnits="mole" hasOnlySubstanceUnits="false" boundaryCondition="false" constant="false"/>
      <species id="elRS70SAAUG0073_Pept0072_HistRNAHisAUG" name="elRS70SAAUG0073_Pept0072_HistRNAHisAUG" compartment="default" initialConcentration="0" substanceUnits="mole" hasOnlySubstanceUnits="false" boundaryCondition="false" constant="false"/>
      <species id="elRS70SAAUG0073_Pept0072tRNAAspAUC" name="elRS70SAAUG0073_Pept0072tRNAAspAUC" compartment="default" initialConcentration="0" substanceUnits="mole" hasOnlySubstanceUnits="false" boundaryCondition="false" constant="false"/>
      <species id="elRS70SBAUG0073_Pept0073tRNAHisAUG_EFG_GTP" name="elRS70SBAUG0073_Pept0073tRNAHisAUG_EFG_GTP" compartment="default" initialConcentration="0" substanceUnits="mole" hasOnlySubstanceUnits="false" boundaryCondition="false" constant="false"/>
      <species id="elRS70SBAUG0073_Pept0073tRNAHisAUG" name="elRS70SBAUG0073_Pept0073tRNAHisAUG" compartment="default" initialConcentration="0" substanceUnits="mole" hasOnlySubstanceUnits="false" boundaryCondition="false" constant="false"/>
      <species id="elRS70SBAUG0073_Pept0073tRNAHisAUG_EFG_GDP_PO4" name="elRS70SBAUG0073_Pept0073tRNAHisAUG_EFG_GDP_PO4" compartment="default" initialConcentration="0" substanceUnits="mole" hasOnlySubstanceUnits="false" boundaryCondition="false" constant="false"/>
      <species id="Pept0073" name="Pept0073" compartment="default" initialConcentration="0" substanceUnits="mole" hasOnlySubstanceUnits="false" boundaryCondition="false" constant="false"/>
      <species id="Pept0073tRNAHisAUG" name="Pept0073tRNAHisAUG" compartment="default" initialConcentration="0" substanceUnits="mole" hasOnlySubstanceUnits="false" boundaryCondition="false" constant="false"/>
      <species id="Pept0073tRNAHisAUG_degraded" name="Pept0073tRNAHisAUG_degraded" compartment="default" initialConcentration="0" substanceUnits="mole" hasOnlySubstanceUnits="false" boundaryCondition="false" constant="false"/>
      <species id="elRS70SCCAU0074_Pept0073tRNAHisAUG_EFG_GDP" name="elRS70SCCAU0074_Pept0073tRNAHisAUG_EFG_GDP" compartment="default" initialConcentration="0" substanceUnits="mole" hasOnlySubstanceUnits="false" boundaryCondition="false" constant="false"/>
      <species id="elRS70SACAU0074_Pept0073" name="elRS70SACAU0074_Pept0073" compartment="default" initialConcentration="0" substanceUnits="mole" hasOnlySubstanceUnits="false" boundaryCondition="false" constant="false"/>
      <species id="elRS70SACAU0074_Pept0073_EFTu_GDP" name="elRS70SACAU0074_Pept0073_EFTu_GDP" compartment="default" initialConcentration="0" substanceUnits="mole" hasOnlySubstanceUnits="false" boundaryCondition="false" constant="false"/>
      <species id="elRS70SACAU0074_Pept0073_EFTu_GDP_MettRNAMetCAU" name="elRS70SACAU0074_Pept0073_EFTu_GDP_MettRNAMetCAU" compartment="default" initialConcentration="0" substanceUnits="mole" hasOnlySubstanceUnits="false" boundaryCondition="false" constant="false"/>
      <species id="elRS70SACAU0074_Pept0073_EFTu_GDP_PO4_MettRNAMetCAU" name="elRS70SACAU0074_Pept0073_EFTu_GDP_PO4_MettRNAMetCAU" compartment="default" initialConcentration="0" substanceUnits="mole" hasOnlySubstanceUnits="false" boundaryCondition="false" constant="false"/>
      <species id="elRS70SACAU0074_Pept0073_EFTu_GTP_MettRNAMetCAU" name="elRS70SACAU0074_Pept0073_EFTu_GTP_MettRNAMetCAU" compartment="default" initialConcentration="0" substanceUnits="mole" hasOnlySubstanceUnits="false" boundaryCondition="false" constant="false"/>
      <species id="elRS70SACAU0074_Pept0073_MettRNAMetCAU" name="elRS70SACAU0074_Pept0073_MettRNAMetCAU" compartment="default" initialConcentration="0" substanceUnits="mole" hasOnlySubstanceUnits="false" boundaryCondition="false" constant="false"/>
      <species id="elRS70SACAU0074_Pept0073tRNAHisAUG" name="elRS70SACAU0074_Pept0073tRNAHisAUG" compartment="default" initialConcentration="0" substanceUnits="mole" hasOnlySubstanceUnits="false" boundaryCondition="false" constant="false"/>
      <species id="elRS70SBCAU0074_Pept0074tRNAMetCAU_EFG_GTP" name="elRS70SBCAU0074_Pept0074tRNAMetCAU_EFG_GTP" compartment="default" initialConcentration="0" substanceUnits="mole" hasOnlySubstanceUnits="false" boundaryCondition="false" constant="false"/>
      <species id="elRS70SBCAU0074_Pept0074tRNAMetCAU" name="elRS70SBCAU0074_Pept0074tRNAMetCAU" compartment="default" initialConcentration="0" substanceUnits="mole" hasOnlySubstanceUnits="false" boundaryCondition="false" constant="false"/>
      <species id="elRS70SBCAU0074_Pept0074tRNAMetCAU_EFG_GDP_PO4" name="elRS70SBCAU0074_Pept0074tRNAMetCAU_EFG_GDP_PO4" compartment="default" initialConcentration="0" substanceUnits="mole" hasOnlySubstanceUnits="false" boundaryCondition="false" constant="false"/>
      <species id="Pept0074" name="Pept0074" compartment="default" initialConcentration="0" substanceUnits="mole" hasOnlySubstanceUnits="false" boundaryCondition="false" constant="false"/>
      <species id="Pept0074tRNAMetCAU" name="Pept0074tRNAMetCAU" compartment="default" initialConcentration="0" substanceUnits="mole" hasOnlySubstanceUnits="false" boundaryCondition="false" constant="false"/>
      <species id="Pept0074tRNAMetCAU_degraded" name="Pept0074tRNAMetCAU_degraded" compartment="default" initialConcentration="0" substanceUnits="mole" hasOnlySubstanceUnits="false" boundaryCondition="false" constant="false"/>
      <species id="elRS70SCCUU0075_Pept0074tRNAMetCAU_EFG_GDP" name="elRS70SCCUU0075_Pept0074tRNAMetCAU_EFG_GDP" compartment="default" initialConcentration="0" substanceUnits="mole" hasOnlySubstanceUnits="false" boundaryCondition="false" constant="false"/>
      <species id="elRS70SACUU0075_Pept0074" name="elRS70SACUU0075_Pept0074" compartment="default" initialConcentration="0" substanceUnits="mole" hasOnlySubstanceUnits="false" boundaryCondition="false" constant="false"/>
      <species id="elRS70SACUU0075_Pept0074_EFTu_GDP" name="elRS70SACUU0075_Pept0074_EFTu_GDP" compartment="default" initialConcentration="0" substanceUnits="mole" hasOnlySubstanceUnits="false" boundaryCondition="false" constant="false"/>
      <species id="elRS70SACUU0075_Pept0074_EFTu_GDP_LystRNALysCUU" name="elRS70SACUU0075_Pept0074_EFTu_GDP_LystRNALysCUU" compartment="default" initialConcentration="0" substanceUnits="mole" hasOnlySubstanceUnits="false" boundaryCondition="false" constant="false"/>
      <species id="elRS70SACUU0075_Pept0074_EFTu_GDP_PO4_LystRNALysCUU" name="elRS70SACUU0075_Pept0074_EFTu_GDP_PO4_LystRNALysCUU" compartment="default" initialConcentration="0" substanceUnits="mole" hasOnlySubstanceUnits="false" boundaryCondition="false" constant="false"/>
      <species id="elRS70SACUU0075_Pept0074_EFTu_GTP_LystRNALysCUU" name="elRS70SACUU0075_Pept0074_EFTu_GTP_LystRNALysCUU" compartment="default" initialConcentration="0" substanceUnits="mole" hasOnlySubstanceUnits="false" boundaryCondition="false" constant="false"/>
      <species id="elRS70SACUU0075_Pept0074_LystRNALysCUU" name="elRS70SACUU0075_Pept0074_LystRNALysCUU" compartment="default" initialConcentration="0" substanceUnits="mole" hasOnlySubstanceUnits="false" boundaryCondition="false" constant="false"/>
      <species id="elRS70SACUU0075_Pept0074tRNAMetCAU" name="elRS70SACUU0075_Pept0074tRNAMetCAU" compartment="default" initialConcentration="0" substanceUnits="mole" hasOnlySubstanceUnits="false" boundaryCondition="false" constant="false"/>
      <species id="elRS70SBCUU0075_Pept0075tRNALysCUU_EFG_GTP" name="elRS70SBCUU0075_Pept0075tRNALysCUU_EFG_GTP" compartment="default" initialConcentration="0" substanceUnits="mole" hasOnlySubstanceUnits="false" boundaryCondition="false" constant="false"/>
      <species id="elRS70SBCUU0075_Pept0075tRNALysCUU" name="elRS70SBCUU0075_Pept0075tRNALysCUU" compartment="default" initialConcentration="0" substanceUnits="mole" hasOnlySubstanceUnits="false" boundaryCondition="false" constant="false"/>
      <species id="elRS70SBCUU0075_Pept0075tRNALysCUU_EFG_GDP_PO4" name="elRS70SBCUU0075_Pept0075tRNALysCUU_EFG_GDP_PO4" compartment="default" initialConcentration="0" substanceUnits="mole" hasOnlySubstanceUnits="false" boundaryCondition="false" constant="false"/>
      <species id="Pept0075" name="Pept0075" compartment="default" initialConcentration="0" substanceUnits="mole" hasOnlySubstanceUnits="false" boundaryCondition="false" constant="false"/>
      <species id="Pept0075tRNALysCUU" name="Pept0075tRNALysCUU" compartment="default" initialConcentration="0" substanceUnits="mole" hasOnlySubstanceUnits="false" boundaryCondition="false" constant="false"/>
      <species id="Pept0075tRNALysCUU_degraded" name="Pept0075tRNALysCUU_degraded" compartment="default" initialConcentration="0" substanceUnits="mole" hasOnlySubstanceUnits="false" boundaryCondition="false" constant="false"/>
      <species id="elRS70SCUUG0076_Pept0075tRNALysCUU_EFG_GDP" name="elRS70SCUUG0076_Pept0075tRNALysCUU_EFG_GDP" compartment="default" initialConcentration="0" substanceUnits="mole" hasOnlySubstanceUnits="false" boundaryCondition="false" constant="false"/>
      <species id="elRS70SAUUG0076_Pept0075" name="elRS70SAUUG0076_Pept0075" compartment="default" initialConcentration="0" substanceUnits="mole" hasOnlySubstanceUnits="false" boundaryCondition="false" constant="false"/>
      <species id="elRS70SAUUG0076_Pept0075_EFTu_GDP" name="elRS70SAUUG0076_Pept0075_EFTu_GDP" compartment="default" initialConcentration="0" substanceUnits="mole" hasOnlySubstanceUnits="false" boundaryCondition="false" constant="false"/>
      <species id="elRS70SAUUG0076_Pept0075_EFTu_GDP_GlntRNAGlnUUG" name="elRS70SAUUG0076_Pept0075_EFTu_GDP_GlntRNAGlnUUG" compartment="default" initialConcentration="0" substanceUnits="mole" hasOnlySubstanceUnits="false" boundaryCondition="false" constant="false"/>
      <species id="elRS70SAUUG0076_Pept0075_EFTu_GDP_PO4_GlntRNAGlnUUG" name="elRS70SAUUG0076_Pept0075_EFTu_GDP_PO4_GlntRNAGlnUUG" compartment="default" initialConcentration="0" substanceUnits="mole" hasOnlySubstanceUnits="false" boundaryCondition="false" constant="false"/>
      <species id="elRS70SAUUG0076_Pept0075_EFTu_GTP_GlntRNAGlnUUG" name="elRS70SAUUG0076_Pept0075_EFTu_GTP_GlntRNAGlnUUG" compartment="default" initialConcentration="0" substanceUnits="mole" hasOnlySubstanceUnits="false" boundaryCondition="false" constant="false"/>
      <species id="elRS70SAUUG0076_Pept0075_GlntRNAGlnUUG" name="elRS70SAUUG0076_Pept0075_GlntRNAGlnUUG" compartment="default" initialConcentration="0" substanceUnits="mole" hasOnlySubstanceUnits="false" boundaryCondition="false" constant="false"/>
      <species id="elRS70SAUUG0076_Pept0075tRNALysCUU" name="elRS70SAUUG0076_Pept0075tRNALysCUU" compartment="default" initialConcentration="0" substanceUnits="mole" hasOnlySubstanceUnits="false" boundaryCondition="false" constant="false"/>
      <species id="elRS70SBUUG0076_Pept0076tRNAGlnUUG_EFG_GTP" name="elRS70SBUUG0076_Pept0076tRNAGlnUUG_EFG_GTP" compartment="default" initialConcentration="0" substanceUnits="mole" hasOnlySubstanceUnits="false" boundaryCondition="false" constant="false"/>
      <species id="elRS70SBUUG0076_Pept0076tRNAGlnUUG" name="elRS70SBUUG0076_Pept0076tRNAGlnUUG" compartment="default" initialConcentration="0" substanceUnits="mole" hasOnlySubstanceUnits="false" boundaryCondition="false" constant="false"/>
      <species id="elRS70SBUUG0076_Pept0076tRNAGlnUUG_EFG_GDP_PO4" name="elRS70SBUUG0076_Pept0076tRNAGlnUUG_EFG_GDP_PO4" compartment="default" initialConcentration="0" substanceUnits="mole" hasOnlySubstanceUnits="false" boundaryCondition="false" constant="false"/>
      <species id="Pept0076" name="Pept0076" compartment="default" initialConcentration="0" substanceUnits="mole" hasOnlySubstanceUnits="false" boundaryCondition="false" constant="false"/>
      <species id="Pept0076tRNAGlnUUG" name="Pept0076tRNAGlnUUG" compartment="default" initialConcentration="0" substanceUnits="mole" hasOnlySubstanceUnits="false" boundaryCondition="false" constant="false"/>
      <species id="Pept0076tRNAGlnUUG_degraded" name="Pept0076tRNAGlnUUG_degraded" compartment="default" initialConcentration="0" substanceUnits="mole" hasOnlySubstanceUnits="false" boundaryCondition="false" constant="false"/>
      <species id="elRS70SCAUG0077_Pept0076tRNAGlnUUG_EFG_GDP" name="elRS70SCAUG0077_Pept0076tRNAGlnUUG_EFG_GDP" compartment="default" initialConcentration="0" substanceUnits="mole" hasOnlySubstanceUnits="false" boundaryCondition="false" constant="false"/>
      <species id="elRS70SAAUG0077_Pept0076" name="elRS70SAAUG0077_Pept0076" compartment="default" initialConcentration="0" substanceUnits="mole" hasOnlySubstanceUnits="false" boundaryCondition="false" constant="false"/>
      <species id="elRS70SAAUG0077_Pept0076_EFTu_GDP" name="elRS70SAAUG0077_Pept0076_EFTu_GDP" compartment="default" initialConcentration="0" substanceUnits="mole" hasOnlySubstanceUnits="false" boundaryCondition="false" constant="false"/>
      <species id="elRS70SAAUG0077_Pept0076_EFTu_GDP_HistRNAHisAUG" name="elRS70SAAUG0077_Pept0076_EFTu_GDP_HistRNAHisAUG" compartment="default" initialConcentration="0" substanceUnits="mole" hasOnlySubstanceUnits="false" boundaryCondition="false" constant="false"/>
      <species id="elRS70SAAUG0077_Pept0076_EFTu_GDP_PO4_HistRNAHisAUG" name="elRS70SAAUG0077_Pept0076_EFTu_GDP_PO4_HistRNAHisAUG" compartment="default" initialConcentration="0" substanceUnits="mole" hasOnlySubstanceUnits="false" boundaryCondition="false" constant="false"/>
      <species id="elRS70SAAUG0077_Pept0076_EFTu_GTP_HistRNAHisAUG" name="elRS70SAAUG0077_Pept0076_EFTu_GTP_HistRNAHisAUG" compartment="default" initialConcentration="0" substanceUnits="mole" hasOnlySubstanceUnits="false" boundaryCondition="false" constant="false"/>
      <species id="elRS70SAAUG0077_Pept0076_HistRNAHisAUG" name="elRS70SAAUG0077_Pept0076_HistRNAHisAUG" compartment="default" initialConcentration="0" substanceUnits="mole" hasOnlySubstanceUnits="false" boundaryCondition="false" constant="false"/>
      <species id="elRS70SAAUG0077_Pept0076tRNAGlnUUG" name="elRS70SAAUG0077_Pept0076tRNAGlnUUG" compartment="default" initialConcentration="0" substanceUnits="mole" hasOnlySubstanceUnits="false" boundaryCondition="false" constant="false"/>
      <species id="elRS70SBAUG0077_Pept0077tRNAHisAUG_EFG_GTP" name="elRS70SBAUG0077_Pept0077tRNAHisAUG_EFG_GTP" compartment="default" initialConcentration="0" substanceUnits="mole" hasOnlySubstanceUnits="false" boundaryCondition="false" constant="false"/>
      <species id="elRS70SBAUG0077_Pept0077tRNAHisAUG" name="elRS70SBAUG0077_Pept0077tRNAHisAUG" compartment="default" initialConcentration="0" substanceUnits="mole" hasOnlySubstanceUnits="false" boundaryCondition="false" constant="false"/>
      <species id="elRS70SBAUG0077_Pept0077tRNAHisAUG_EFG_GDP_PO4" name="elRS70SBAUG0077_Pept0077tRNAHisAUG_EFG_GDP_PO4" compartment="default" initialConcentration="0" substanceUnits="mole" hasOnlySubstanceUnits="false" boundaryCondition="false" constant="false"/>
      <species id="Pept0077" name="Pept0077" compartment="default" initialConcentration="0" substanceUnits="mole" hasOnlySubstanceUnits="false" boundaryCondition="false" constant="false"/>
      <species id="Pept0077tRNAHisAUG" name="Pept0077tRNAHisAUG" compartment="default" initialConcentration="0" substanceUnits="mole" hasOnlySubstanceUnits="false" boundaryCondition="false" constant="false"/>
      <species id="Pept0077tRNAHisAUG_degraded" name="Pept0077tRNAHisAUG_degraded" compartment="default" initialConcentration="0" substanceUnits="mole" hasOnlySubstanceUnits="false" boundaryCondition="false" constant="false"/>
      <species id="elRS70SCAUC0078_Pept0077tRNAHisAUG_EFG_GDP" name="elRS70SCAUC0078_Pept0077tRNAHisAUG_EFG_GDP" compartment="default" initialConcentration="0" substanceUnits="mole" hasOnlySubstanceUnits="false" boundaryCondition="false" constant="false"/>
      <species id="elRS70SAAUC0078_Pept0077" name="elRS70SAAUC0078_Pept0077" compartment="default" initialConcentration="0" substanceUnits="mole" hasOnlySubstanceUnits="false" boundaryCondition="false" constant="false"/>
      <species id="elRS70SAAUC0078_Pept0077_EFTu_GDP" name="elRS70SAAUC0078_Pept0077_EFTu_GDP" compartment="default" initialConcentration="0" substanceUnits="mole" hasOnlySubstanceUnits="false" boundaryCondition="false" constant="false"/>
      <species id="elRS70SAAUC0078_Pept0077_EFTu_GDP_AsptRNAAspAUC" name="elRS70SAAUC0078_Pept0077_EFTu_GDP_AsptRNAAspAUC" compartment="default" initialConcentration="0" substanceUnits="mole" hasOnlySubstanceUnits="false" boundaryCondition="false" constant="false"/>
      <species id="elRS70SAAUC0078_Pept0077_EFTu_GDP_PO4_AsptRNAAspAUC" name="elRS70SAAUC0078_Pept0077_EFTu_GDP_PO4_AsptRNAAspAUC" compartment="default" initialConcentration="0" substanceUnits="mole" hasOnlySubstanceUnits="false" boundaryCondition="false" constant="false"/>
      <species id="elRS70SAAUC0078_Pept0077_EFTu_GTP_AsptRNAAspAUC" name="elRS70SAAUC0078_Pept0077_EFTu_GTP_AsptRNAAspAUC" compartment="default" initialConcentration="0" substanceUnits="mole" hasOnlySubstanceUnits="false" boundaryCondition="false" constant="false"/>
      <species id="elRS70SAAUC0078_Pept0077_AsptRNAAspAUC" name="elRS70SAAUC0078_Pept0077_AsptRNAAspAUC" compartment="default" initialConcentration="0" substanceUnits="mole" hasOnlySubstanceUnits="false" boundaryCondition="false" constant="false"/>
      <species id="elRS70SAAUC0078_Pept0077tRNAHisAUG" name="elRS70SAAUC0078_Pept0077tRNAHisAUG" compartment="default" initialConcentration="0" substanceUnits="mole" hasOnlySubstanceUnits="false" boundaryCondition="false" constant="false"/>
      <species id="elRS70SBAUC0078_Pept0078tRNAAspAUC_EFG_GTP" name="elRS70SBAUC0078_Pept0078tRNAAspAUC_EFG_GTP" compartment="default" initialConcentration="0" substanceUnits="mole" hasOnlySubstanceUnits="false" boundaryCondition="false" constant="false"/>
      <species id="elRS70SBAUC0078_Pept0078tRNAAspAUC" name="elRS70SBAUC0078_Pept0078tRNAAspAUC" compartment="default" initialConcentration="0" substanceUnits="mole" hasOnlySubstanceUnits="false" boundaryCondition="false" constant="false"/>
      <species id="elRS70SBAUC0078_Pept0078tRNAAspAUC_EFG_GDP_PO4" name="elRS70SBAUC0078_Pept0078tRNAAspAUC_EFG_GDP_PO4" compartment="default" initialConcentration="0" substanceUnits="mole" hasOnlySubstanceUnits="false" boundaryCondition="false" constant="false"/>
      <species id="Pept0078" name="Pept0078" compartment="default" initialConcentration="0" substanceUnits="mole" hasOnlySubstanceUnits="false" boundaryCondition="false" constant="false"/>
      <species id="Pept0078tRNAAspAUC" name="Pept0078tRNAAspAUC" compartment="default" initialConcentration="0" substanceUnits="mole" hasOnlySubstanceUnits="false" boundaryCondition="false" constant="false"/>
      <species id="Pept0078tRNAAspAUC_degraded" name="Pept0078tRNAAspAUC_degraded" compartment="default" initialConcentration="0" substanceUnits="mole" hasOnlySubstanceUnits="false" boundaryCondition="false" constant="false"/>
      <species id="elRS70SCGAA0079_Pept0078tRNAAspAUC_EFG_GDP" name="elRS70SCGAA0079_Pept0078tRNAAspAUC_EFG_GDP" compartment="default" initialConcentration="0" substanceUnits="mole" hasOnlySubstanceUnits="false" boundaryCondition="false" constant="false"/>
      <species id="elRS70SAGAA0079_Pept0078" name="elRS70SAGAA0079_Pept0078" compartment="default" initialConcentration="0" substanceUnits="mole" hasOnlySubstanceUnits="false" boundaryCondition="false" constant="false"/>
      <species id="elRS70SAGAA0079_Pept0078_EFTu_GDP" name="elRS70SAGAA0079_Pept0078_EFTu_GDP" compartment="default" initialConcentration="0" substanceUnits="mole" hasOnlySubstanceUnits="false" boundaryCondition="false" constant="false"/>
      <species id="elRS70SAGAA0079_Pept0078_EFTu_GDP_PhetRNAPheGAA" name="elRS70SAGAA0079_Pept0078_EFTu_GDP_PhetRNAPheGAA" compartment="default" initialConcentration="0" substanceUnits="mole" hasOnlySubstanceUnits="false" boundaryCondition="false" constant="false"/>
      <species id="elRS70SAGAA0079_Pept0078_EFTu_GDP_PO4_PhetRNAPheGAA" name="elRS70SAGAA0079_Pept0078_EFTu_GDP_PO4_PhetRNAPheGAA" compartment="default" initialConcentration="0" substanceUnits="mole" hasOnlySubstanceUnits="false" boundaryCondition="false" constant="false"/>
      <species id="elRS70SAGAA0079_Pept0078_EFTu_GTP_PhetRNAPheGAA" name="elRS70SAGAA0079_Pept0078_EFTu_GTP_PhetRNAPheGAA" compartment="default" initialConcentration="0" substanceUnits="mole" hasOnlySubstanceUnits="false" boundaryCondition="false" constant="false"/>
      <species id="elRS70SAGAA0079_Pept0078_PhetRNAPheGAA" name="elRS70SAGAA0079_Pept0078_PhetRNAPheGAA" compartment="default" initialConcentration="0" substanceUnits="mole" hasOnlySubstanceUnits="false" boundaryCondition="false" constant="false"/>
      <species id="elRS70SAGAA0079_Pept0078tRNAAspAUC" name="elRS70SAGAA0079_Pept0078tRNAAspAUC" compartment="default" initialConcentration="0" substanceUnits="mole" hasOnlySubstanceUnits="false" boundaryCondition="false" constant="false"/>
      <species id="elRS70SBGAA0079_Pept0079tRNAPheGAA_EFG_GTP" name="elRS70SBGAA0079_Pept0079tRNAPheGAA_EFG_GTP" compartment="default" initialConcentration="0" substanceUnits="mole" hasOnlySubstanceUnits="false" boundaryCondition="false" constant="false"/>
      <species id="elRS70SBGAA0079_Pept0079tRNAPheGAA" name="elRS70SBGAA0079_Pept0079tRNAPheGAA" compartment="default" initialConcentration="0" substanceUnits="mole" hasOnlySubstanceUnits="false" boundaryCondition="false" constant="false"/>
      <species id="elRS70SBGAA0079_Pept0079tRNAPheGAA_EFG_GDP_PO4" name="elRS70SBGAA0079_Pept0079tRNAPheGAA_EFG_GDP_PO4" compartment="default" initialConcentration="0" substanceUnits="mole" hasOnlySubstanceUnits="false" boundaryCondition="false" constant="false"/>
      <species id="Pept0079" name="Pept0079" compartment="default" initialConcentration="0" substanceUnits="mole" hasOnlySubstanceUnits="false" boundaryCondition="false" constant="false"/>
      <species id="Pept0079tRNAPheGAA" name="Pept0079tRNAPheGAA" compartment="default" initialConcentration="0" substanceUnits="mole" hasOnlySubstanceUnits="false" boundaryCondition="false" constant="false"/>
      <species id="Pept0079tRNAPheGAA_degraded" name="Pept0079tRNAPheGAA_degraded" compartment="default" initialConcentration="0" substanceUnits="mole" hasOnlySubstanceUnits="false" boundaryCondition="false" constant="false"/>
      <species id="elRS70SCGAA0080_Pept0079tRNAPheGAA_EFG_GDP" name="elRS70SCGAA0080_Pept0079tRNAPheGAA_EFG_GDP" compartment="default" initialConcentration="0" substanceUnits="mole" hasOnlySubstanceUnits="false" boundaryCondition="false" constant="false"/>
      <species id="elRS70SAGAA0080_Pept0079" name="elRS70SAGAA0080_Pept0079" compartment="default" initialConcentration="0" substanceUnits="mole" hasOnlySubstanceUnits="false" boundaryCondition="false" constant="false"/>
      <species id="elRS70SAGAA0080_Pept0079_EFTu_GDP" name="elRS70SAGAA0080_Pept0079_EFTu_GDP" compartment="default" initialConcentration="0" substanceUnits="mole" hasOnlySubstanceUnits="false" boundaryCondition="false" constant="false"/>
      <species id="elRS70SAGAA0080_Pept0079_EFTu_GDP_PhetRNAPheGAA" name="elRS70SAGAA0080_Pept0079_EFTu_GDP_PhetRNAPheGAA" compartment="default" initialConcentration="0" substanceUnits="mole" hasOnlySubstanceUnits="false" boundaryCondition="false" constant="false"/>
      <species id="elRS70SAGAA0080_Pept0079_EFTu_GDP_PO4_PhetRNAPheGAA" name="elRS70SAGAA0080_Pept0079_EFTu_GDP_PO4_PhetRNAPheGAA" compartment="default" initialConcentration="0" substanceUnits="mole" hasOnlySubstanceUnits="false" boundaryCondition="false" constant="false"/>
      <species id="elRS70SAGAA0080_Pept0079_EFTu_GTP_PhetRNAPheGAA" name="elRS70SAGAA0080_Pept0079_EFTu_GTP_PhetRNAPheGAA" compartment="default" initialConcentration="0" substanceUnits="mole" hasOnlySubstanceUnits="false" boundaryCondition="false" constant="false"/>
      <species id="elRS70SAGAA0080_Pept0079_PhetRNAPheGAA" name="elRS70SAGAA0080_Pept0079_PhetRNAPheGAA" compartment="default" initialConcentration="0" substanceUnits="mole" hasOnlySubstanceUnits="false" boundaryCondition="false" constant="false"/>
      <species id="elRS70SAGAA0080_Pept0079tRNAPheGAA" name="elRS70SAGAA0080_Pept0079tRNAPheGAA" compartment="default" initialConcentration="0" substanceUnits="mole" hasOnlySubstanceUnits="false" boundaryCondition="false" constant="false"/>
      <species id="elRS70SBGAA0080_Pept0080tRNAPheGAA_EFG_GTP" name="elRS70SBGAA0080_Pept0080tRNAPheGAA_EFG_GTP" compartment="default" initialConcentration="0" substanceUnits="mole" hasOnlySubstanceUnits="false" boundaryCondition="false" constant="false"/>
      <species id="elRS70SBGAA0080_Pept0080tRNAPheGAA" name="elRS70SBGAA0080_Pept0080tRNAPheGAA" compartment="default" initialConcentration="0" substanceUnits="mole" hasOnlySubstanceUnits="false" boundaryCondition="false" constant="false"/>
      <species id="elRS70SBGAA0080_Pept0080tRNAPheGAA_EFG_GDP_PO4" name="elRS70SBGAA0080_Pept0080tRNAPheGAA_EFG_GDP_PO4" compartment="default" initialConcentration="0" substanceUnits="mole" hasOnlySubstanceUnits="false" boundaryCondition="false" constant="false"/>
      <species id="Pept0080" name="Pept0080" compartment="default" initialConcentration="0" substanceUnits="mole" hasOnlySubstanceUnits="false" boundaryCondition="false" constant="false"/>
      <species id="Pept0080tRNAPheGAA" name="Pept0080tRNAPheGAA" compartment="default" initialConcentration="0" substanceUnits="mole" hasOnlySubstanceUnits="false" boundaryCondition="false" constant="false"/>
      <species id="Pept0080tRNAPheGAA_degraded" name="Pept0080tRNAPheGAA_degraded" compartment="default" initialConcentration="0" substanceUnits="mole" hasOnlySubstanceUnits="false" boundaryCondition="false" constant="false"/>
      <species id="elRS70SCCUU0081_Pept0080tRNAPheGAA_EFG_GDP" name="elRS70SCCUU0081_Pept0080tRNAPheGAA_EFG_GDP" compartment="default" initialConcentration="0" substanceUnits="mole" hasOnlySubstanceUnits="false" boundaryCondition="false" constant="false"/>
      <species id="elRS70SACUU0081_Pept0080" name="elRS70SACUU0081_Pept0080" compartment="default" initialConcentration="0" substanceUnits="mole" hasOnlySubstanceUnits="false" boundaryCondition="false" constant="false"/>
      <species id="elRS70SACUU0081_Pept0080_EFTu_GDP" name="elRS70SACUU0081_Pept0080_EFTu_GDP" compartment="default" initialConcentration="0" substanceUnits="mole" hasOnlySubstanceUnits="false" boundaryCondition="false" constant="false"/>
      <species id="elRS70SACUU0081_Pept0080_EFTu_GDP_LystRNALysCUU" name="elRS70SACUU0081_Pept0080_EFTu_GDP_LystRNALysCUU" compartment="default" initialConcentration="0" substanceUnits="mole" hasOnlySubstanceUnits="false" boundaryCondition="false" constant="false"/>
      <species id="elRS70SACUU0081_Pept0080_EFTu_GDP_PO4_LystRNALysCUU" name="elRS70SACUU0081_Pept0080_EFTu_GDP_PO4_LystRNALysCUU" compartment="default" initialConcentration="0" substanceUnits="mole" hasOnlySubstanceUnits="false" boundaryCondition="false" constant="false"/>
      <species id="elRS70SACUU0081_Pept0080_EFTu_GTP_LystRNALysCUU" name="elRS70SACUU0081_Pept0080_EFTu_GTP_LystRNALysCUU" compartment="default" initialConcentration="0" substanceUnits="mole" hasOnlySubstanceUnits="false" boundaryCondition="false" constant="false"/>
      <species id="elRS70SACUU0081_Pept0080_LystRNALysCUU" name="elRS70SACUU0081_Pept0080_LystRNALysCUU" compartment="default" initialConcentration="0" substanceUnits="mole" hasOnlySubstanceUnits="false" boundaryCondition="false" constant="false"/>
      <species id="elRS70SACUU0081_Pept0080tRNAPheGAA" name="elRS70SACUU0081_Pept0080tRNAPheGAA" compartment="default" initialConcentration="0" substanceUnits="mole" hasOnlySubstanceUnits="false" boundaryCondition="false" constant="false"/>
      <species id="elRS70SBCUU0081_Pept0081tRNALysCUU_EFG_GTP" name="elRS70SBCUU0081_Pept0081tRNALysCUU_EFG_GTP" compartment="default" initialConcentration="0" substanceUnits="mole" hasOnlySubstanceUnits="false" boundaryCondition="false" constant="false"/>
      <species id="elRS70SBCUU0081_Pept0081tRNALysCUU" name="elRS70SBCUU0081_Pept0081tRNALysCUU" compartment="default" initialConcentration="0" substanceUnits="mole" hasOnlySubstanceUnits="false" boundaryCondition="false" constant="false"/>
      <species id="elRS70SBCUU0081_Pept0081tRNALysCUU_EFG_GDP_PO4" name="elRS70SBCUU0081_Pept0081tRNALysCUU_EFG_GDP_PO4" compartment="default" initialConcentration="0" substanceUnits="mole" hasOnlySubstanceUnits="false" boundaryCondition="false" constant="false"/>
      <species id="Pept0081" name="Pept0081" compartment="default" initialConcentration="0" substanceUnits="mole" hasOnlySubstanceUnits="false" boundaryCondition="false" constant="false"/>
      <species id="Pept0081tRNALysCUU" name="Pept0081tRNALysCUU" compartment="default" initialConcentration="0" substanceUnits="mole" hasOnlySubstanceUnits="false" boundaryCondition="false" constant="false"/>
      <species id="Pept0081tRNALysCUU_degraded" name="Pept0081tRNALysCUU_degraded" compartment="default" initialConcentration="0" substanceUnits="mole" hasOnlySubstanceUnits="false" boundaryCondition="false" constant="false"/>
      <species id="elRS70SCGCU0082_Pept0081tRNALysCUU_EFG_GDP" name="elRS70SCGCU0082_Pept0081tRNALysCUU_EFG_GDP" compartment="default" initialConcentration="0" substanceUnits="mole" hasOnlySubstanceUnits="false" boundaryCondition="false" constant="false"/>
      <species id="elRS70SAGCU0082_Pept0081" name="elRS70SAGCU0082_Pept0081" compartment="default" initialConcentration="0" substanceUnits="mole" hasOnlySubstanceUnits="false" boundaryCondition="false" constant="false"/>
      <species id="elRS70SAGCU0082_Pept0081_EFTu_GDP" name="elRS70SAGCU0082_Pept0081_EFTu_GDP" compartment="default" initialConcentration="0" substanceUnits="mole" hasOnlySubstanceUnits="false" boundaryCondition="false" constant="false"/>
      <species id="elRS70SAGCU0082_Pept0081_EFTu_GDP_SertRNASerGCU" name="elRS70SAGCU0082_Pept0081_EFTu_GDP_SertRNASerGCU" compartment="default" initialConcentration="0" substanceUnits="mole" hasOnlySubstanceUnits="false" boundaryCondition="false" constant="false"/>
      <species id="elRS70SAGCU0082_Pept0081_EFTu_GDP_PO4_SertRNASerGCU" name="elRS70SAGCU0082_Pept0081_EFTu_GDP_PO4_SertRNASerGCU" compartment="default" initialConcentration="0" substanceUnits="mole" hasOnlySubstanceUnits="false" boundaryCondition="false" constant="false"/>
      <species id="elRS70SAGCU0082_Pept0081_EFTu_GTP_SertRNASerGCU" name="elRS70SAGCU0082_Pept0081_EFTu_GTP_SertRNASerGCU" compartment="default" initialConcentration="0" substanceUnits="mole" hasOnlySubstanceUnits="false" boundaryCondition="false" constant="false"/>
      <species id="elRS70SAGCU0082_Pept0081_SertRNASerGCU" name="elRS70SAGCU0082_Pept0081_SertRNASerGCU" compartment="default" initialConcentration="0" substanceUnits="mole" hasOnlySubstanceUnits="false" boundaryCondition="false" constant="false"/>
      <species id="elRS70SAGCU0082_Pept0081tRNALysCUU" name="elRS70SAGCU0082_Pept0081tRNALysCUU" compartment="default" initialConcentration="0" substanceUnits="mole" hasOnlySubstanceUnits="false" boundaryCondition="false" constant="false"/>
      <species id="elRS70SBGCU0082_Pept0082tRNASerGCU_EFG_GTP" name="elRS70SBGCU0082_Pept0082tRNASerGCU_EFG_GTP" compartment="default" initialConcentration="0" substanceUnits="mole" hasOnlySubstanceUnits="false" boundaryCondition="false" constant="false"/>
      <species id="elRS70SBGCU0082_Pept0082tRNASerGCU" name="elRS70SBGCU0082_Pept0082tRNASerGCU" compartment="default" initialConcentration="0" substanceUnits="mole" hasOnlySubstanceUnits="false" boundaryCondition="false" constant="false"/>
      <species id="elRS70SBGCU0082_Pept0082tRNASerGCU_EFG_GDP_PO4" name="elRS70SBGCU0082_Pept0082tRNASerGCU_EFG_GDP_PO4" compartment="default" initialConcentration="0" substanceUnits="mole" hasOnlySubstanceUnits="false" boundaryCondition="false" constant="false"/>
      <species id="Pept0082" name="Pept0082" compartment="default" initialConcentration="0" substanceUnits="mole" hasOnlySubstanceUnits="false" boundaryCondition="false" constant="false"/>
      <species id="Pept0082tRNASerGCU" name="Pept0082tRNASerGCU" compartment="default" initialConcentration="0" substanceUnits="mole" hasOnlySubstanceUnits="false" boundaryCondition="false" constant="false"/>
      <species id="Pept0082tRNASerGCU_degraded" name="Pept0082tRNASerGCU_degraded" compartment="default" initialConcentration="0" substanceUnits="mole" hasOnlySubstanceUnits="false" boundaryCondition="false" constant="false"/>
      <species id="elRS70SCAGU0083_Pept0082tRNASerGCU_EFG_GDP" name="elRS70SCAGU0083_Pept0082tRNASerGCU_EFG_GDP" compartment="default" initialConcentration="0" substanceUnits="mole" hasOnlySubstanceUnits="false" boundaryCondition="false" constant="false"/>
      <species id="elRS70SAAGU0083_Pept0082" name="elRS70SAAGU0083_Pept0082" compartment="default" initialConcentration="0" substanceUnits="mole" hasOnlySubstanceUnits="false" boundaryCondition="false" constant="false"/>
      <species id="elRS70SAAGU0083_Pept0082_EFTu_GDP" name="elRS70SAAGU0083_Pept0082_EFTu_GDP" compartment="default" initialConcentration="0" substanceUnits="mole" hasOnlySubstanceUnits="false" boundaryCondition="false" constant="false"/>
      <species id="elRS70SAAGU0083_Pept0082_EFTu_GDP_AlatRNAAlaAGU" name="elRS70SAAGU0083_Pept0082_EFTu_GDP_AlatRNAAlaAGU" compartment="default" initialConcentration="0" substanceUnits="mole" hasOnlySubstanceUnits="false" boundaryCondition="false" constant="false"/>
      <species id="elRS70SAAGU0083_Pept0082_EFTu_GDP_PO4_AlatRNAAlaAGU" name="elRS70SAAGU0083_Pept0082_EFTu_GDP_PO4_AlatRNAAlaAGU" compartment="default" initialConcentration="0" substanceUnits="mole" hasOnlySubstanceUnits="false" boundaryCondition="false" constant="false"/>
      <species id="elRS70SAAGU0083_Pept0082_EFTu_GTP_AlatRNAAlaAGU" name="elRS70SAAGU0083_Pept0082_EFTu_GTP_AlatRNAAlaAGU" compartment="default" initialConcentration="0" substanceUnits="mole" hasOnlySubstanceUnits="false" boundaryCondition="false" constant="false"/>
      <species id="elRS70SAAGU0083_Pept0082_AlatRNAAlaAGU" name="elRS70SAAGU0083_Pept0082_AlatRNAAlaAGU" compartment="default" initialConcentration="0" substanceUnits="mole" hasOnlySubstanceUnits="false" boundaryCondition="false" constant="false"/>
      <species id="elRS70SAAGU0083_Pept0082tRNASerGCU" name="elRS70SAAGU0083_Pept0082tRNASerGCU" compartment="default" initialConcentration="0" substanceUnits="mole" hasOnlySubstanceUnits="false" boundaryCondition="false" constant="false"/>
      <species id="elRS70SBAGU0083_Pept0083tRNAAlaAGU_EFG_GTP" name="elRS70SBAGU0083_Pept0083tRNAAlaAGU_EFG_GTP" compartment="default" initialConcentration="0" substanceUnits="mole" hasOnlySubstanceUnits="false" boundaryCondition="false" constant="false"/>
      <species id="elRS70SBAGU0083_Pept0083tRNAAlaAGU" name="elRS70SBAGU0083_Pept0083tRNAAlaAGU" compartment="default" initialConcentration="0" substanceUnits="mole" hasOnlySubstanceUnits="false" boundaryCondition="false" constant="false"/>
      <species id="elRS70SBAGU0083_Pept0083tRNAAlaAGU_EFG_GDP_PO4" name="elRS70SBAGU0083_Pept0083tRNAAlaAGU_EFG_GDP_PO4" compartment="default" initialConcentration="0" substanceUnits="mole" hasOnlySubstanceUnits="false" boundaryCondition="false" constant="false"/>
      <species id="Pept0083" name="Pept0083" compartment="default" initialConcentration="0" substanceUnits="mole" hasOnlySubstanceUnits="false" boundaryCondition="false" constant="false"/>
      <species id="Pept0083tRNAAlaAGU" name="Pept0083tRNAAlaAGU" compartment="default" initialConcentration="0" substanceUnits="mole" hasOnlySubstanceUnits="false" boundaryCondition="false" constant="false"/>
      <species id="Pept0083tRNAAlaAGU_degraded" name="Pept0083tRNAAlaAGU_degraded" compartment="default" initialConcentration="0" substanceUnits="mole" hasOnlySubstanceUnits="false" boundaryCondition="false" constant="false"/>
      <species id="elRS70SCCAU0084_Pept0083tRNAAlaAGU_EFG_GDP" name="elRS70SCCAU0084_Pept0083tRNAAlaAGU_EFG_GDP" compartment="default" initialConcentration="0" substanceUnits="mole" hasOnlySubstanceUnits="false" boundaryCondition="false" constant="false"/>
      <species id="elRS70SACAU0084_Pept0083" name="elRS70SACAU0084_Pept0083" compartment="default" initialConcentration="0" substanceUnits="mole" hasOnlySubstanceUnits="false" boundaryCondition="false" constant="false"/>
      <species id="elRS70SACAU0084_Pept0083_EFTu_GDP" name="elRS70SACAU0084_Pept0083_EFTu_GDP" compartment="default" initialConcentration="0" substanceUnits="mole" hasOnlySubstanceUnits="false" boundaryCondition="false" constant="false"/>
      <species id="elRS70SACAU0084_Pept0083_EFTu_GDP_MettRNAMetCAU" name="elRS70SACAU0084_Pept0083_EFTu_GDP_MettRNAMetCAU" compartment="default" initialConcentration="0" substanceUnits="mole" hasOnlySubstanceUnits="false" boundaryCondition="false" constant="false"/>
      <species id="elRS70SACAU0084_Pept0083_EFTu_GDP_PO4_MettRNAMetCAU" name="elRS70SACAU0084_Pept0083_EFTu_GDP_PO4_MettRNAMetCAU" compartment="default" initialConcentration="0" substanceUnits="mole" hasOnlySubstanceUnits="false" boundaryCondition="false" constant="false"/>
      <species id="elRS70SACAU0084_Pept0083_EFTu_GTP_MettRNAMetCAU" name="elRS70SACAU0084_Pept0083_EFTu_GTP_MettRNAMetCAU" compartment="default" initialConcentration="0" substanceUnits="mole" hasOnlySubstanceUnits="false" boundaryCondition="false" constant="false"/>
      <species id="elRS70SACAU0084_Pept0083_MettRNAMetCAU" name="elRS70SACAU0084_Pept0083_MettRNAMetCAU" compartment="default" initialConcentration="0" substanceUnits="mole" hasOnlySubstanceUnits="false" boundaryCondition="false" constant="false"/>
      <species id="elRS70SACAU0084_Pept0083tRNAAlaAGU" name="elRS70SACAU0084_Pept0083tRNAAlaAGU" compartment="default" initialConcentration="0" substanceUnits="mole" hasOnlySubstanceUnits="false" boundaryCondition="false" constant="false"/>
      <species id="elRS70SBCAU0084_Pept0084tRNAMetCAU_EFG_GTP" name="elRS70SBCAU0084_Pept0084tRNAMetCAU_EFG_GTP" compartment="default" initialConcentration="0" substanceUnits="mole" hasOnlySubstanceUnits="false" boundaryCondition="false" constant="false"/>
      <species id="elRS70SBCAU0084_Pept0084tRNAMetCAU" name="elRS70SBCAU0084_Pept0084tRNAMetCAU" compartment="default" initialConcentration="0" substanceUnits="mole" hasOnlySubstanceUnits="false" boundaryCondition="false" constant="false"/>
      <species id="elRS70SBCAU0084_Pept0084tRNAMetCAU_EFG_GDP_PO4" name="elRS70SBCAU0084_Pept0084tRNAMetCAU_EFG_GDP_PO4" compartment="default" initialConcentration="0" substanceUnits="mole" hasOnlySubstanceUnits="false" boundaryCondition="false" constant="false"/>
      <species id="Pept0084" name="Pept0084" compartment="default" initialConcentration="0" substanceUnits="mole" hasOnlySubstanceUnits="false" boundaryCondition="false" constant="false"/>
      <species id="Pept0084tRNAMetCAU" name="Pept0084tRNAMetCAU" compartment="default" initialConcentration="0" substanceUnits="mole" hasOnlySubstanceUnits="false" boundaryCondition="false" constant="false"/>
      <species id="Pept0084tRNAMetCAU_degraded" name="Pept0084tRNAMetCAU_degraded" compartment="default" initialConcentration="0" substanceUnits="mole" hasOnlySubstanceUnits="false" boundaryCondition="false" constant="false"/>
      <species id="elRS70SCAGG0085_Pept0084tRNAMetCAU_EFG_GDP" name="elRS70SCAGG0085_Pept0084tRNAMetCAU_EFG_GDP" compartment="default" initialConcentration="0" substanceUnits="mole" hasOnlySubstanceUnits="false" boundaryCondition="false" constant="false"/>
      <species id="elRS70SAAGG0085_Pept0084" name="elRS70SAAGG0085_Pept0084" compartment="default" initialConcentration="0" substanceUnits="mole" hasOnlySubstanceUnits="false" boundaryCondition="false" constant="false"/>
      <species id="elRS70SAAGG0085_Pept0084_EFTu_GDP" name="elRS70SAAGG0085_Pept0084_EFTu_GDP" compartment="default" initialConcentration="0" substanceUnits="mole" hasOnlySubstanceUnits="false" boundaryCondition="false" constant="false"/>
      <species id="elRS70SAAGG0085_Pept0084_EFTu_GDP_ProtRNAProAGG" name="elRS70SAAGG0085_Pept0084_EFTu_GDP_ProtRNAProAGG" compartment="default" initialConcentration="0" substanceUnits="mole" hasOnlySubstanceUnits="false" boundaryCondition="false" constant="false"/>
      <species id="elRS70SAAGG0085_Pept0084_EFTu_GDP_PO4_ProtRNAProAGG" name="elRS70SAAGG0085_Pept0084_EFTu_GDP_PO4_ProtRNAProAGG" compartment="default" initialConcentration="0" substanceUnits="mole" hasOnlySubstanceUnits="false" boundaryCondition="false" constant="false"/>
      <species id="elRS70SAAGG0085_Pept0084_EFTu_GTP_ProtRNAProAGG" name="elRS70SAAGG0085_Pept0084_EFTu_GTP_ProtRNAProAGG" compartment="default" initialConcentration="0" substanceUnits="mole" hasOnlySubstanceUnits="false" boundaryCondition="false" constant="false"/>
      <species id="elRS70SAAGG0085_Pept0084_ProtRNAProAGG" name="elRS70SAAGG0085_Pept0084_ProtRNAProAGG" compartment="default" initialConcentration="0" substanceUnits="mole" hasOnlySubstanceUnits="false" boundaryCondition="false" constant="false"/>
      <species id="elRS70SAAGG0085_Pept0084tRNAMetCAU" name="elRS70SAAGG0085_Pept0084tRNAMetCAU" compartment="default" initialConcentration="0" substanceUnits="mole" hasOnlySubstanceUnits="false" boundaryCondition="false" constant="false"/>
      <species id="elRS70SBAGG0085_Pept0085tRNAProAGG_EFG_GTP" name="elRS70SBAGG0085_Pept0085tRNAProAGG_EFG_GTP" compartment="default" initialConcentration="0" substanceUnits="mole" hasOnlySubstanceUnits="false" boundaryCondition="false" constant="false"/>
      <species id="elRS70SBAGG0085_Pept0085tRNAProAGG" name="elRS70SBAGG0085_Pept0085tRNAProAGG" compartment="default" initialConcentration="0" substanceUnits="mole" hasOnlySubstanceUnits="false" boundaryCondition="false" constant="false"/>
      <species id="elRS70SBAGG0085_Pept0085tRNAProAGG_EFG_GDP_PO4" name="elRS70SBAGG0085_Pept0085tRNAProAGG_EFG_GDP_PO4" compartment="default" initialConcentration="0" substanceUnits="mole" hasOnlySubstanceUnits="false" boundaryCondition="false" constant="false"/>
      <species id="Pept0085" name="Pept0085" compartment="default" initialConcentration="0" substanceUnits="mole" hasOnlySubstanceUnits="false" boundaryCondition="false" constant="false"/>
      <species id="Pept0085tRNAProAGG" name="Pept0085tRNAProAGG" compartment="default" initialConcentration="0" substanceUnits="mole" hasOnlySubstanceUnits="false" boundaryCondition="false" constant="false"/>
      <species id="Pept0085tRNAProAGG_degraded" name="Pept0085tRNAProAGG_degraded" compartment="default" initialConcentration="0" substanceUnits="mole" hasOnlySubstanceUnits="false" boundaryCondition="false" constant="false"/>
      <species id="elRS70SCUUC0086_Pept0085tRNAProAGG_EFG_GDP" name="elRS70SCUUC0086_Pept0085tRNAProAGG_EFG_GDP" compartment="default" initialConcentration="0" substanceUnits="mole" hasOnlySubstanceUnits="false" boundaryCondition="false" constant="false"/>
      <species id="elRS70SAUUC0086_Pept0085" name="elRS70SAUUC0086_Pept0085" compartment="default" initialConcentration="0" substanceUnits="mole" hasOnlySubstanceUnits="false" boundaryCondition="false" constant="false"/>
      <species id="elRS70SAUUC0086_Pept0085_EFTu_GDP" name="elRS70SAUUC0086_Pept0085_EFTu_GDP" compartment="default" initialConcentration="0" substanceUnits="mole" hasOnlySubstanceUnits="false" boundaryCondition="false" constant="false"/>
      <species id="elRS70SAUUC0086_Pept0085_EFTu_GDP_GlutRNAGluUUC" name="elRS70SAUUC0086_Pept0085_EFTu_GDP_GlutRNAGluUUC" compartment="default" initialConcentration="0" substanceUnits="mole" hasOnlySubstanceUnits="false" boundaryCondition="false" constant="false"/>
      <species id="elRS70SAUUC0086_Pept0085_EFTu_GDP_PO4_GlutRNAGluUUC" name="elRS70SAUUC0086_Pept0085_EFTu_GDP_PO4_GlutRNAGluUUC" compartment="default" initialConcentration="0" substanceUnits="mole" hasOnlySubstanceUnits="false" boundaryCondition="false" constant="false"/>
      <species id="elRS70SAUUC0086_Pept0085_EFTu_GTP_GlutRNAGluUUC" name="elRS70SAUUC0086_Pept0085_EFTu_GTP_GlutRNAGluUUC" compartment="default" initialConcentration="0" substanceUnits="mole" hasOnlySubstanceUnits="false" boundaryCondition="false" constant="false"/>
      <species id="elRS70SAUUC0086_Pept0085_GlutRNAGluUUC" name="elRS70SAUUC0086_Pept0085_GlutRNAGluUUC" compartment="default" initialConcentration="0" substanceUnits="mole" hasOnlySubstanceUnits="false" boundaryCondition="false" constant="false"/>
      <species id="elRS70SAUUC0086_Pept0085tRNAProAGG" name="elRS70SAUUC0086_Pept0085tRNAProAGG" compartment="default" initialConcentration="0" substanceUnits="mole" hasOnlySubstanceUnits="false" boundaryCondition="false" constant="false"/>
      <species id="elRS70SBUUC0086_Pept0086tRNAGluUUC_EFG_GTP" name="elRS70SBUUC0086_Pept0086tRNAGluUUC_EFG_GTP" compartment="default" initialConcentration="0" substanceUnits="mole" hasOnlySubstanceUnits="false" boundaryCondition="false" constant="false"/>
      <species id="elRS70SBUUC0086_Pept0086tRNAGluUUC" name="elRS70SBUUC0086_Pept0086tRNAGluUUC" compartment="default" initialConcentration="0" substanceUnits="mole" hasOnlySubstanceUnits="false" boundaryCondition="false" constant="false"/>
      <species id="elRS70SBUUC0086_Pept0086tRNAGluUUC_EFG_GDP_PO4" name="elRS70SBUUC0086_Pept0086tRNAGluUUC_EFG_GDP_PO4" compartment="default" initialConcentration="0" substanceUnits="mole" hasOnlySubstanceUnits="false" boundaryCondition="false" constant="false"/>
      <species id="Pept0086" name="Pept0086" compartment="default" initialConcentration="0" substanceUnits="mole" hasOnlySubstanceUnits="false" boundaryCondition="false" constant="false"/>
      <species id="Pept0086tRNAGluUUC" name="Pept0086tRNAGluUUC" compartment="default" initialConcentration="0" substanceUnits="mole" hasOnlySubstanceUnits="false" boundaryCondition="false" constant="false"/>
      <species id="Pept0086tRNAGluUUC_degraded" name="Pept0086tRNAGluUUC_degraded" compartment="default" initialConcentration="0" substanceUnits="mole" hasOnlySubstanceUnits="false" boundaryCondition="false" constant="false"/>
      <species id="elRS70SCGCC0087_Pept0086tRNAGluUUC_EFG_GDP" name="elRS70SCGCC0087_Pept0086tRNAGluUUC_EFG_GDP" compartment="default" initialConcentration="0" substanceUnits="mole" hasOnlySubstanceUnits="false" boundaryCondition="false" constant="false"/>
      <species id="elRS70SAGCC0087_Pept0086" name="elRS70SAGCC0087_Pept0086" compartment="default" initialConcentration="0" substanceUnits="mole" hasOnlySubstanceUnits="false" boundaryCondition="false" constant="false"/>
      <species id="elRS70SAGCC0087_Pept0086_EFTu_GDP" name="elRS70SAGCC0087_Pept0086_EFTu_GDP" compartment="default" initialConcentration="0" substanceUnits="mole" hasOnlySubstanceUnits="false" boundaryCondition="false" constant="false"/>
      <species id="elRS70SAGCC0087_Pept0086_EFTu_GDP_GlytRNAGlyGCC" name="elRS70SAGCC0087_Pept0086_EFTu_GDP_GlytRNAGlyGCC" compartment="default" initialConcentration="0" substanceUnits="mole" hasOnlySubstanceUnits="false" boundaryCondition="false" constant="false"/>
      <species id="elRS70SAGCC0087_Pept0086_EFTu_GDP_PO4_GlytRNAGlyGCC" name="elRS70SAGCC0087_Pept0086_EFTu_GDP_PO4_GlytRNAGlyGCC" compartment="default" initialConcentration="0" substanceUnits="mole" hasOnlySubstanceUnits="false" boundaryCondition="false" constant="false"/>
      <species id="elRS70SAGCC0087_Pept0086_EFTu_GTP_GlytRNAGlyGCC" name="elRS70SAGCC0087_Pept0086_EFTu_GTP_GlytRNAGlyGCC" compartment="default" initialConcentration="0" substanceUnits="mole" hasOnlySubstanceUnits="false" boundaryCondition="false" constant="false"/>
      <species id="elRS70SAGCC0087_Pept0086_GlytRNAGlyGCC" name="elRS70SAGCC0087_Pept0086_GlytRNAGlyGCC" compartment="default" initialConcentration="0" substanceUnits="mole" hasOnlySubstanceUnits="false" boundaryCondition="false" constant="false"/>
      <species id="elRS70SAGCC0087_Pept0086tRNAGluUUC" name="elRS70SAGCC0087_Pept0086tRNAGluUUC" compartment="default" initialConcentration="0" substanceUnits="mole" hasOnlySubstanceUnits="false" boundaryCondition="false" constant="false"/>
      <species id="elRS70SBGCC0087_Pept0087tRNAGlyGCC_EFG_GTP" name="elRS70SBGCC0087_Pept0087tRNAGlyGCC_EFG_GTP" compartment="default" initialConcentration="0" substanceUnits="mole" hasOnlySubstanceUnits="false" boundaryCondition="false" constant="false"/>
      <species id="elRS70SBGCC0087_Pept0087tRNAGlyGCC" name="elRS70SBGCC0087_Pept0087tRNAGlyGCC" compartment="default" initialConcentration="0" substanceUnits="mole" hasOnlySubstanceUnits="false" boundaryCondition="false" constant="false"/>
      <species id="elRS70SBGCC0087_Pept0087tRNAGlyGCC_EFG_GDP_PO4" name="elRS70SBGCC0087_Pept0087tRNAGlyGCC_EFG_GDP_PO4" compartment="default" initialConcentration="0" substanceUnits="mole" hasOnlySubstanceUnits="false" boundaryCondition="false" constant="false"/>
      <species id="Pept0087" name="Pept0087" compartment="default" initialConcentration="0" substanceUnits="mole" hasOnlySubstanceUnits="false" boundaryCondition="false" constant="false"/>
      <species id="Pept0087tRNAGlyGCC" name="Pept0087tRNAGlyGCC" compartment="default" initialConcentration="0" substanceUnits="mole" hasOnlySubstanceUnits="false" boundaryCondition="false" constant="false"/>
      <species id="Pept0087tRNAGlyGCC_degraded" name="Pept0087tRNAGlyGCC_degraded" compartment="default" initialConcentration="0" substanceUnits="mole" hasOnlySubstanceUnits="false" boundaryCondition="false" constant="false"/>
      <species id="elRS70SCAUA0088_Pept0087tRNAGlyGCC_EFG_GDP" name="elRS70SCAUA0088_Pept0087tRNAGlyGCC_EFG_GDP" compartment="default" initialConcentration="0" substanceUnits="mole" hasOnlySubstanceUnits="false" boundaryCondition="false" constant="false"/>
      <species id="elRS70SAAUA0088_Pept0087" name="elRS70SAAUA0088_Pept0087" compartment="default" initialConcentration="0" substanceUnits="mole" hasOnlySubstanceUnits="false" boundaryCondition="false" constant="false"/>
      <species id="elRS70SAAUA0088_Pept0087_EFTu_GDP" name="elRS70SAAUA0088_Pept0087_EFTu_GDP" compartment="default" initialConcentration="0" substanceUnits="mole" hasOnlySubstanceUnits="false" boundaryCondition="false" constant="false"/>
      <species id="elRS70SAAUA0088_Pept0087_EFTu_GDP_TyrtRNATyrAUA" name="elRS70SAAUA0088_Pept0087_EFTu_GDP_TyrtRNATyrAUA" compartment="default" initialConcentration="0" substanceUnits="mole" hasOnlySubstanceUnits="false" boundaryCondition="false" constant="false"/>
      <species id="elRS70SAAUA0088_Pept0087_EFTu_GDP_PO4_TyrtRNATyrAUA" name="elRS70SAAUA0088_Pept0087_EFTu_GDP_PO4_TyrtRNATyrAUA" compartment="default" initialConcentration="0" substanceUnits="mole" hasOnlySubstanceUnits="false" boundaryCondition="false" constant="false"/>
      <species id="elRS70SAAUA0088_Pept0087_EFTu_GTP_TyrtRNATyrAUA" name="elRS70SAAUA0088_Pept0087_EFTu_GTP_TyrtRNATyrAUA" compartment="default" initialConcentration="0" substanceUnits="mole" hasOnlySubstanceUnits="false" boundaryCondition="false" constant="false"/>
      <species id="elRS70SAAUA0088_Pept0087_TyrtRNATyrAUA" name="elRS70SAAUA0088_Pept0087_TyrtRNATyrAUA" compartment="default" initialConcentration="0" substanceUnits="mole" hasOnlySubstanceUnits="false" boundaryCondition="false" constant="false"/>
      <species id="elRS70SAAUA0088_Pept0087tRNAGlyGCC" name="elRS70SAAUA0088_Pept0087tRNAGlyGCC" compartment="default" initialConcentration="0" substanceUnits="mole" hasOnlySubstanceUnits="false" boundaryCondition="false" constant="false"/>
      <species id="elRS70SBAUA0088_Pept0088tRNATyrAUA_EFG_GTP" name="elRS70SBAUA0088_Pept0088tRNATyrAUA_EFG_GTP" compartment="default" initialConcentration="0" substanceUnits="mole" hasOnlySubstanceUnits="false" boundaryCondition="false" constant="false"/>
      <species id="elRS70SBAUA0088_Pept0088tRNATyrAUA" name="elRS70SBAUA0088_Pept0088tRNATyrAUA" compartment="default" initialConcentration="0" substanceUnits="mole" hasOnlySubstanceUnits="false" boundaryCondition="false" constant="false"/>
      <species id="elRS70SBAUA0088_Pept0088tRNATyrAUA_EFG_GDP_PO4" name="elRS70SBAUA0088_Pept0088tRNATyrAUA_EFG_GDP_PO4" compartment="default" initialConcentration="0" substanceUnits="mole" hasOnlySubstanceUnits="false" boundaryCondition="false" constant="false"/>
      <species id="Pept0088" name="Pept0088" compartment="default" initialConcentration="0" substanceUnits="mole" hasOnlySubstanceUnits="false" boundaryCondition="false" constant="false"/>
      <species id="Pept0088tRNATyrAUA" name="Pept0088tRNATyrAUA" compartment="default" initialConcentration="0" substanceUnits="mole" hasOnlySubstanceUnits="false" boundaryCondition="false" constant="false"/>
      <species id="Pept0088tRNATyrAUA_degraded" name="Pept0088tRNATyrAUA_degraded" compartment="default" initialConcentration="0" substanceUnits="mole" hasOnlySubstanceUnits="false" boundaryCondition="false" constant="false"/>
      <species id="elRS70SCCAC0089_Pept0088tRNATyrAUA_EFG_GDP" name="elRS70SCCAC0089_Pept0088tRNATyrAUA_EFG_GDP" compartment="default" initialConcentration="0" substanceUnits="mole" hasOnlySubstanceUnits="false" boundaryCondition="false" constant="false"/>
      <species id="elRS70SACAC0089_Pept0088" name="elRS70SACAC0089_Pept0088" compartment="default" initialConcentration="0" substanceUnits="mole" hasOnlySubstanceUnits="false" boundaryCondition="false" constant="false"/>
      <species id="elRS70SACAC0089_Pept0088_EFTu_GDP" name="elRS70SACAC0089_Pept0088_EFTu_GDP" compartment="default" initialConcentration="0" substanceUnits="mole" hasOnlySubstanceUnits="false" boundaryCondition="false" constant="false"/>
      <species id="elRS70SACAC0089_Pept0088_EFTu_GDP_ValtRNAValCAC" name="elRS70SACAC0089_Pept0088_EFTu_GDP_ValtRNAValCAC" compartment="default" initialConcentration="0" substanceUnits="mole" hasOnlySubstanceUnits="false" boundaryCondition="false" constant="false"/>
      <species id="elRS70SACAC0089_Pept0088_EFTu_GDP_PO4_ValtRNAValCAC" name="elRS70SACAC0089_Pept0088_EFTu_GDP_PO4_ValtRNAValCAC" compartment="default" initialConcentration="0" substanceUnits="mole" hasOnlySubstanceUnits="false" boundaryCondition="false" constant="false"/>
      <species id="elRS70SACAC0089_Pept0088_EFTu_GTP_ValtRNAValCAC" name="elRS70SACAC0089_Pept0088_EFTu_GTP_ValtRNAValCAC" compartment="default" initialConcentration="0" substanceUnits="mole" hasOnlySubstanceUnits="false" boundaryCondition="false" constant="false"/>
      <species id="elRS70SACAC0089_Pept0088_ValtRNAValCAC" name="elRS70SACAC0089_Pept0088_ValtRNAValCAC" compartment="default" initialConcentration="0" substanceUnits="mole" hasOnlySubstanceUnits="false" boundaryCondition="false" constant="false"/>
      <species id="elRS70SACAC0089_Pept0088tRNATyrAUA" name="elRS70SACAC0089_Pept0088tRNATyrAUA" compartment="default" initialConcentration="0" substanceUnits="mole" hasOnlySubstanceUnits="false" boundaryCondition="false" constant="false"/>
      <species id="elRS70SBCAC0089_Pept0089tRNAValCAC_EFG_GTP" name="elRS70SBCAC0089_Pept0089tRNAValCAC_EFG_GTP" compartment="default" initialConcentration="0" substanceUnits="mole" hasOnlySubstanceUnits="false" boundaryCondition="false" constant="false"/>
      <species id="elRS70SBCAC0089_Pept0089tRNAValCAC" name="elRS70SBCAC0089_Pept0089tRNAValCAC" compartment="default" initialConcentration="0" substanceUnits="mole" hasOnlySubstanceUnits="false" boundaryCondition="false" constant="false"/>
      <species id="elRS70SBCAC0089_Pept0089tRNAValCAC_EFG_GDP_PO4" name="elRS70SBCAC0089_Pept0089tRNAValCAC_EFG_GDP_PO4" compartment="default" initialConcentration="0" substanceUnits="mole" hasOnlySubstanceUnits="false" boundaryCondition="false" constant="false"/>
      <species id="Pept0089" name="Pept0089" compartment="default" initialConcentration="0" substanceUnits="mole" hasOnlySubstanceUnits="false" boundaryCondition="false" constant="false"/>
      <species id="Pept0089tRNAValCAC" name="Pept0089tRNAValCAC" compartment="default" initialConcentration="0" substanceUnits="mole" hasOnlySubstanceUnits="false" boundaryCondition="false" constant="false"/>
      <species id="Pept0089tRNAValCAC_degraded" name="Pept0089tRNAValCAC_degraded" compartment="default" initialConcentration="0" substanceUnits="mole" hasOnlySubstanceUnits="false" boundaryCondition="false" constant="false"/>
      <species id="elRS70SCUUG0090_Pept0089tRNAValCAC_EFG_GDP" name="elRS70SCUUG0090_Pept0089tRNAValCAC_EFG_GDP" compartment="default" initialConcentration="0" substanceUnits="mole" hasOnlySubstanceUnits="false" boundaryCondition="false" constant="false"/>
      <species id="elRS70SAUUG0090_Pept0089" name="elRS70SAUUG0090_Pept0089" compartment="default" initialConcentration="0" substanceUnits="mole" hasOnlySubstanceUnits="false" boundaryCondition="false" constant="false"/>
      <species id="elRS70SAUUG0090_Pept0089_EFTu_GDP" name="elRS70SAUUG0090_Pept0089_EFTu_GDP" compartment="default" initialConcentration="0" substanceUnits="mole" hasOnlySubstanceUnits="false" boundaryCondition="false" constant="false"/>
      <species id="elRS70SAUUG0090_Pept0089_EFTu_GDP_GlntRNAGlnUUG" name="elRS70SAUUG0090_Pept0089_EFTu_GDP_GlntRNAGlnUUG" compartment="default" initialConcentration="0" substanceUnits="mole" hasOnlySubstanceUnits="false" boundaryCondition="false" constant="false"/>
      <species id="elRS70SAUUG0090_Pept0089_EFTu_GDP_PO4_GlntRNAGlnUUG" name="elRS70SAUUG0090_Pept0089_EFTu_GDP_PO4_GlntRNAGlnUUG" compartment="default" initialConcentration="0" substanceUnits="mole" hasOnlySubstanceUnits="false" boundaryCondition="false" constant="false"/>
      <species id="elRS70SAUUG0090_Pept0089_EFTu_GTP_GlntRNAGlnUUG" name="elRS70SAUUG0090_Pept0089_EFTu_GTP_GlntRNAGlnUUG" compartment="default" initialConcentration="0" substanceUnits="mole" hasOnlySubstanceUnits="false" boundaryCondition="false" constant="false"/>
      <species id="elRS70SAUUG0090_Pept0089_GlntRNAGlnUUG" name="elRS70SAUUG0090_Pept0089_GlntRNAGlnUUG" compartment="default" initialConcentration="0" substanceUnits="mole" hasOnlySubstanceUnits="false" boundaryCondition="false" constant="false"/>
      <species id="elRS70SAUUG0090_Pept0089tRNAValCAC" name="elRS70SAUUG0090_Pept0089tRNAValCAC" compartment="default" initialConcentration="0" substanceUnits="mole" hasOnlySubstanceUnits="false" boundaryCondition="false" constant="false"/>
      <species id="elRS70SBUUG0090_Pept0090tRNAGlnUUG_EFG_GTP" name="elRS70SBUUG0090_Pept0090tRNAGlnUUG_EFG_GTP" compartment="default" initialConcentration="0" substanceUnits="mole" hasOnlySubstanceUnits="false" boundaryCondition="false" constant="false"/>
      <species id="elRS70SBUUG0090_Pept0090tRNAGlnUUG" name="elRS70SBUUG0090_Pept0090tRNAGlnUUG" compartment="default" initialConcentration="0" substanceUnits="mole" hasOnlySubstanceUnits="false" boundaryCondition="false" constant="false"/>
      <species id="elRS70SBUUG0090_Pept0090tRNAGlnUUG_EFG_GDP_PO4" name="elRS70SBUUG0090_Pept0090tRNAGlnUUG_EFG_GDP_PO4" compartment="default" initialConcentration="0" substanceUnits="mole" hasOnlySubstanceUnits="false" boundaryCondition="false" constant="false"/>
      <species id="Pept0090" name="Pept0090" compartment="default" initialConcentration="0" substanceUnits="mole" hasOnlySubstanceUnits="false" boundaryCondition="false" constant="false"/>
      <species id="Pept0090tRNAGlnUUG" name="Pept0090tRNAGlnUUG" compartment="default" initialConcentration="0" substanceUnits="mole" hasOnlySubstanceUnits="false" boundaryCondition="false" constant="false"/>
      <species id="Pept0090tRNAGlnUUG_degraded" name="Pept0090tRNAGlnUUG_degraded" compartment="default" initialConcentration="0" substanceUnits="mole" hasOnlySubstanceUnits="false" boundaryCondition="false" constant="false"/>
      <species id="elRS70SCUUC0091_Pept0090tRNAGlnUUG_EFG_GDP" name="elRS70SCUUC0091_Pept0090tRNAGlnUUG_EFG_GDP" compartment="default" initialConcentration="0" substanceUnits="mole" hasOnlySubstanceUnits="false" boundaryCondition="false" constant="false"/>
      <species id="elRS70SAUUC0091_Pept0090" name="elRS70SAUUC0091_Pept0090" compartment="default" initialConcentration="0" substanceUnits="mole" hasOnlySubstanceUnits="false" boundaryCondition="false" constant="false"/>
      <species id="elRS70SAUUC0091_Pept0090_EFTu_GDP" name="elRS70SAUUC0091_Pept0090_EFTu_GDP" compartment="default" initialConcentration="0" substanceUnits="mole" hasOnlySubstanceUnits="false" boundaryCondition="false" constant="false"/>
      <species id="elRS70SAUUC0091_Pept0090_EFTu_GDP_GlutRNAGluUUC" name="elRS70SAUUC0091_Pept0090_EFTu_GDP_GlutRNAGluUUC" compartment="default" initialConcentration="0" substanceUnits="mole" hasOnlySubstanceUnits="false" boundaryCondition="false" constant="false"/>
      <species id="elRS70SAUUC0091_Pept0090_EFTu_GDP_PO4_GlutRNAGluUUC" name="elRS70SAUUC0091_Pept0090_EFTu_GDP_PO4_GlutRNAGluUUC" compartment="default" initialConcentration="0" substanceUnits="mole" hasOnlySubstanceUnits="false" boundaryCondition="false" constant="false"/>
      <species id="elRS70SAUUC0091_Pept0090_EFTu_GTP_GlutRNAGluUUC" name="elRS70SAUUC0091_Pept0090_EFTu_GTP_GlutRNAGluUUC" compartment="default" initialConcentration="0" substanceUnits="mole" hasOnlySubstanceUnits="false" boundaryCondition="false" constant="false"/>
      <species id="elRS70SAUUC0091_Pept0090_GlutRNAGluUUC" name="elRS70SAUUC0091_Pept0090_GlutRNAGluUUC" compartment="default" initialConcentration="0" substanceUnits="mole" hasOnlySubstanceUnits="false" boundaryCondition="false" constant="false"/>
      <species id="elRS70SAUUC0091_Pept0090tRNAGlnUUG" name="elRS70SAUUC0091_Pept0090tRNAGlnUUG" compartment="default" initialConcentration="0" substanceUnits="mole" hasOnlySubstanceUnits="false" boundaryCondition="false" constant="false"/>
      <species id="elRS70SBUUC0091_Pept0091tRNAGluUUC_EFG_GTP" name="elRS70SBUUC0091_Pept0091tRNAGluUUC_EFG_GTP" compartment="default" initialConcentration="0" substanceUnits="mole" hasOnlySubstanceUnits="false" boundaryCondition="false" constant="false"/>
      <species id="elRS70SBUUC0091_Pept0091tRNAGluUUC" name="elRS70SBUUC0091_Pept0091tRNAGluUUC" compartment="default" initialConcentration="0" substanceUnits="mole" hasOnlySubstanceUnits="false" boundaryCondition="false" constant="false"/>
      <species id="elRS70SBUUC0091_Pept0091tRNAGluUUC_EFG_GDP_PO4" name="elRS70SBUUC0091_Pept0091tRNAGluUUC_EFG_GDP_PO4" compartment="default" initialConcentration="0" substanceUnits="mole" hasOnlySubstanceUnits="false" boundaryCondition="false" constant="false"/>
      <species id="Pept0091" name="Pept0091" compartment="default" initialConcentration="0" substanceUnits="mole" hasOnlySubstanceUnits="false" boundaryCondition="false" constant="false"/>
      <species id="Pept0091tRNAGluUUC" name="Pept0091tRNAGluUUC" compartment="default" initialConcentration="0" substanceUnits="mole" hasOnlySubstanceUnits="false" boundaryCondition="false" constant="false"/>
      <species id="Pept0091tRNAGluUUC_degraded" name="Pept0091tRNAGluUUC_degraded" compartment="default" initialConcentration="0" substanceUnits="mole" hasOnlySubstanceUnits="false" boundaryCondition="false" constant="false"/>
      <species id="elRS70SCCCG0092_Pept0091tRNAGluUUC_EFG_GDP" name="elRS70SCCCG0092_Pept0091tRNAGluUUC_EFG_GDP" compartment="default" initialConcentration="0" substanceUnits="mole" hasOnlySubstanceUnits="false" boundaryCondition="false" constant="false"/>
      <species id="elRS70SACCG0092_Pept0091" name="elRS70SACCG0092_Pept0091" compartment="default" initialConcentration="0" substanceUnits="mole" hasOnlySubstanceUnits="false" boundaryCondition="false" constant="false"/>
      <species id="elRS70SACCG0092_Pept0091_EFTu_GDP" name="elRS70SACCG0092_Pept0091_EFTu_GDP" compartment="default" initialConcentration="0" substanceUnits="mole" hasOnlySubstanceUnits="false" boundaryCondition="false" constant="false"/>
      <species id="elRS70SACCG0092_Pept0091_EFTu_GDP_ArgtRNAArgCCG" name="elRS70SACCG0092_Pept0091_EFTu_GDP_ArgtRNAArgCCG" compartment="default" initialConcentration="0" substanceUnits="mole" hasOnlySubstanceUnits="false" boundaryCondition="false" constant="false"/>
      <species id="elRS70SACCG0092_Pept0091_EFTu_GDP_PO4_ArgtRNAArgCCG" name="elRS70SACCG0092_Pept0091_EFTu_GDP_PO4_ArgtRNAArgCCG" compartment="default" initialConcentration="0" substanceUnits="mole" hasOnlySubstanceUnits="false" boundaryCondition="false" constant="false"/>
      <species id="elRS70SACCG0092_Pept0091_EFTu_GTP_ArgtRNAArgCCG" name="elRS70SACCG0092_Pept0091_EFTu_GTP_ArgtRNAArgCCG" compartment="default" initialConcentration="0" substanceUnits="mole" hasOnlySubstanceUnits="false" boundaryCondition="false" constant="false"/>
      <species id="elRS70SACCG0092_Pept0091_ArgtRNAArgCCG" name="elRS70SACCG0092_Pept0091_ArgtRNAArgCCG" compartment="default" initialConcentration="0" substanceUnits="mole" hasOnlySubstanceUnits="false" boundaryCondition="false" constant="false"/>
      <species id="elRS70SACCG0092_Pept0091tRNAGluUUC" name="elRS70SACCG0092_Pept0091tRNAGluUUC" compartment="default" initialConcentration="0" substanceUnits="mole" hasOnlySubstanceUnits="false" boundaryCondition="false" constant="false"/>
      <species id="elRS70SBCCG0092_Pept0092tRNAArgCCG_EFG_GTP" name="elRS70SBCCG0092_Pept0092tRNAArgCCG_EFG_GTP" compartment="default" initialConcentration="0" substanceUnits="mole" hasOnlySubstanceUnits="false" boundaryCondition="false" constant="false"/>
      <species id="elRS70SBCCG0092_Pept0092tRNAArgCCG" name="elRS70SBCCG0092_Pept0092tRNAArgCCG" compartment="default" initialConcentration="0" substanceUnits="mole" hasOnlySubstanceUnits="false" boundaryCondition="false" constant="false"/>
      <species id="elRS70SBCCG0092_Pept0092tRNAArgCCG_EFG_GDP_PO4" name="elRS70SBCCG0092_Pept0092tRNAArgCCG_EFG_GDP_PO4" compartment="default" initialConcentration="0" substanceUnits="mole" hasOnlySubstanceUnits="false" boundaryCondition="false" constant="false"/>
      <species id="Pept0092" name="Pept0092" compartment="default" initialConcentration="0" substanceUnits="mole" hasOnlySubstanceUnits="false" boundaryCondition="false" constant="false"/>
      <species id="Pept0092tRNAArgCCG" name="Pept0092tRNAArgCCG" compartment="default" initialConcentration="0" substanceUnits="mole" hasOnlySubstanceUnits="false" boundaryCondition="false" constant="false"/>
      <species id="Pept0092tRNAArgCCG_degraded" name="Pept0092tRNAArgCCG_degraded" compartment="default" initialConcentration="0" substanceUnits="mole" hasOnlySubstanceUnits="false" boundaryCondition="false" constant="false"/>
      <species id="elRS70SCAGU0093_Pept0092tRNAArgCCG_EFG_GDP" name="elRS70SCAGU0093_Pept0092tRNAArgCCG_EFG_GDP" compartment="default" initialConcentration="0" substanceUnits="mole" hasOnlySubstanceUnits="false" boundaryCondition="false" constant="false"/>
      <species id="elRS70SAAGU0093_Pept0092" name="elRS70SAAGU0093_Pept0092" compartment="default" initialConcentration="0" substanceUnits="mole" hasOnlySubstanceUnits="false" boundaryCondition="false" constant="false"/>
      <species id="elRS70SAAGU0093_Pept0092_EFTu_GDP" name="elRS70SAAGU0093_Pept0092_EFTu_GDP" compartment="default" initialConcentration="0" substanceUnits="mole" hasOnlySubstanceUnits="false" boundaryCondition="false" constant="false"/>
      <species id="elRS70SAAGU0093_Pept0092_EFTu_GDP_ThrtRNAThrAGU" name="elRS70SAAGU0093_Pept0092_EFTu_GDP_ThrtRNAThrAGU" compartment="default" initialConcentration="0" substanceUnits="mole" hasOnlySubstanceUnits="false" boundaryCondition="false" constant="false"/>
      <species id="elRS70SAAGU0093_Pept0092_EFTu_GDP_PO4_ThrtRNAThrAGU" name="elRS70SAAGU0093_Pept0092_EFTu_GDP_PO4_ThrtRNAThrAGU" compartment="default" initialConcentration="0" substanceUnits="mole" hasOnlySubstanceUnits="false" boundaryCondition="false" constant="false"/>
      <species id="elRS70SAAGU0093_Pept0092_EFTu_GTP_ThrtRNAThrAGU" name="elRS70SAAGU0093_Pept0092_EFTu_GTP_ThrtRNAThrAGU" compartment="default" initialConcentration="0" substanceUnits="mole" hasOnlySubstanceUnits="false" boundaryCondition="false" constant="false"/>
      <species id="elRS70SAAGU0093_Pept0092_ThrtRNAThrAGU" name="elRS70SAAGU0093_Pept0092_ThrtRNAThrAGU" compartment="default" initialConcentration="0" substanceUnits="mole" hasOnlySubstanceUnits="false" boundaryCondition="false" constant="false"/>
      <species id="elRS70SAAGU0093_Pept0092tRNAArgCCG" name="elRS70SAAGU0093_Pept0092tRNAArgCCG" compartment="default" initialConcentration="0" substanceUnits="mole" hasOnlySubstanceUnits="false" boundaryCondition="false" constant="false"/>
      <species id="elRS70SBAGU0093_Pept0093tRNAThrAGU_EFG_GTP" name="elRS70SBAGU0093_Pept0093tRNAThrAGU_EFG_GTP" compartment="default" initialConcentration="0" substanceUnits="mole" hasOnlySubstanceUnits="false" boundaryCondition="false" constant="false"/>
      <species id="elRS70SBAGU0093_Pept0093tRNAThrAGU" name="elRS70SBAGU0093_Pept0093tRNAThrAGU" compartment="default" initialConcentration="0" substanceUnits="mole" hasOnlySubstanceUnits="false" boundaryCondition="false" constant="false"/>
      <species id="elRS70SBAGU0093_Pept0093tRNAThrAGU_EFG_GDP_PO4" name="elRS70SBAGU0093_Pept0093tRNAThrAGU_EFG_GDP_PO4" compartment="default" initialConcentration="0" substanceUnits="mole" hasOnlySubstanceUnits="false" boundaryCondition="false" constant="false"/>
      <species id="Pept0093" name="Pept0093" compartment="default" initialConcentration="0" substanceUnits="mole" hasOnlySubstanceUnits="false" boundaryCondition="false" constant="false"/>
      <species id="Pept0093tRNAThrAGU" name="Pept0093tRNAThrAGU" compartment="default" initialConcentration="0" substanceUnits="mole" hasOnlySubstanceUnits="false" boundaryCondition="false" constant="false"/>
      <species id="Pept0093tRNAThrAGU_degraded" name="Pept0093tRNAThrAGU_degraded" compartment="default" initialConcentration="0" substanceUnits="mole" hasOnlySubstanceUnits="false" boundaryCondition="false" constant="false"/>
      <species id="elRS70SCAAU0094_Pept0093tRNAThrAGU_EFG_GDP" name="elRS70SCAAU0094_Pept0093tRNAThrAGU_EFG_GDP" compartment="default" initialConcentration="0" substanceUnits="mole" hasOnlySubstanceUnits="false" boundaryCondition="false" constant="false"/>
      <species id="elRS70SAAAU0094_Pept0093" name="elRS70SAAAU0094_Pept0093" compartment="default" initialConcentration="0" substanceUnits="mole" hasOnlySubstanceUnits="false" boundaryCondition="false" constant="false"/>
      <species id="elRS70SAAAU0094_Pept0093_EFTu_GDP" name="elRS70SAAAU0094_Pept0093_EFTu_GDP" compartment="default" initialConcentration="0" substanceUnits="mole" hasOnlySubstanceUnits="false" boundaryCondition="false" constant="false"/>
      <species id="elRS70SAAAU0094_Pept0093_EFTu_GDP_IletRNAIleAAU" name="elRS70SAAAU0094_Pept0093_EFTu_GDP_IletRNAIleAAU" compartment="default" initialConcentration="0" substanceUnits="mole" hasOnlySubstanceUnits="false" boundaryCondition="false" constant="false"/>
      <species id="elRS70SAAAU0094_Pept0093_EFTu_GDP_PO4_IletRNAIleAAU" name="elRS70SAAAU0094_Pept0093_EFTu_GDP_PO4_IletRNAIleAAU" compartment="default" initialConcentration="0" substanceUnits="mole" hasOnlySubstanceUnits="false" boundaryCondition="false" constant="false"/>
      <species id="elRS70SAAAU0094_Pept0093_EFTu_GTP_IletRNAIleAAU" name="elRS70SAAAU0094_Pept0093_EFTu_GTP_IletRNAIleAAU" compartment="default" initialConcentration="0" substanceUnits="mole" hasOnlySubstanceUnits="false" boundaryCondition="false" constant="false"/>
      <species id="elRS70SAAAU0094_Pept0093_IletRNAIleAAU" name="elRS70SAAAU0094_Pept0093_IletRNAIleAAU" compartment="default" initialConcentration="0" substanceUnits="mole" hasOnlySubstanceUnits="false" boundaryCondition="false" constant="false"/>
      <species id="elRS70SAAAU0094_Pept0093tRNAThrAGU" name="elRS70SAAAU0094_Pept0093tRNAThrAGU" compartment="default" initialConcentration="0" substanceUnits="mole" hasOnlySubstanceUnits="false" boundaryCondition="false" constant="false"/>
      <species id="elRS70SBAAU0094_Pept0094tRNAIleAAU_EFG_GTP" name="elRS70SBAAU0094_Pept0094tRNAIleAAU_EFG_GTP" compartment="default" initialConcentration="0" substanceUnits="mole" hasOnlySubstanceUnits="false" boundaryCondition="false" constant="false"/>
      <species id="elRS70SBAAU0094_Pept0094tRNAIleAAU" name="elRS70SBAAU0094_Pept0094tRNAIleAAU" compartment="default" initialConcentration="0" substanceUnits="mole" hasOnlySubstanceUnits="false" boundaryCondition="false" constant="false"/>
      <species id="elRS70SBAAU0094_Pept0094tRNAIleAAU_EFG_GDP_PO4" name="elRS70SBAAU0094_Pept0094tRNAIleAAU_EFG_GDP_PO4" compartment="default" initialConcentration="0" substanceUnits="mole" hasOnlySubstanceUnits="false" boundaryCondition="false" constant="false"/>
      <species id="Pept0094" name="Pept0094" compartment="default" initialConcentration="0" substanceUnits="mole" hasOnlySubstanceUnits="false" boundaryCondition="false" constant="false"/>
      <species id="Pept0094tRNAIleAAU" name="Pept0094tRNAIleAAU" compartment="default" initialConcentration="0" substanceUnits="mole" hasOnlySubstanceUnits="false" boundaryCondition="false" constant="false"/>
      <species id="Pept0094tRNAIleAAU_degraded" name="Pept0094tRNAIleAAU_degraded" compartment="default" initialConcentration="0" substanceUnits="mole" hasOnlySubstanceUnits="false" boundaryCondition="false" constant="false"/>
      <species id="elRS70SCGAA0095_Pept0094tRNAIleAAU_EFG_GDP" name="elRS70SCGAA0095_Pept0094tRNAIleAAU_EFG_GDP" compartment="default" initialConcentration="0" substanceUnits="mole" hasOnlySubstanceUnits="false" boundaryCondition="false" constant="false"/>
      <species id="elRS70SAGAA0095_Pept0094" name="elRS70SAGAA0095_Pept0094" compartment="default" initialConcentration="0" substanceUnits="mole" hasOnlySubstanceUnits="false" boundaryCondition="false" constant="false"/>
      <species id="elRS70SAGAA0095_Pept0094_EFTu_GDP" name="elRS70SAGAA0095_Pept0094_EFTu_GDP" compartment="default" initialConcentration="0" substanceUnits="mole" hasOnlySubstanceUnits="false" boundaryCondition="false" constant="false"/>
      <species id="elRS70SAGAA0095_Pept0094_EFTu_GDP_PhetRNAPheGAA" name="elRS70SAGAA0095_Pept0094_EFTu_GDP_PhetRNAPheGAA" compartment="default" initialConcentration="0" substanceUnits="mole" hasOnlySubstanceUnits="false" boundaryCondition="false" constant="false"/>
      <species id="elRS70SAGAA0095_Pept0094_EFTu_GDP_PO4_PhetRNAPheGAA" name="elRS70SAGAA0095_Pept0094_EFTu_GDP_PO4_PhetRNAPheGAA" compartment="default" initialConcentration="0" substanceUnits="mole" hasOnlySubstanceUnits="false" boundaryCondition="false" constant="false"/>
      <species id="elRS70SAGAA0095_Pept0094_EFTu_GTP_PhetRNAPheGAA" name="elRS70SAGAA0095_Pept0094_EFTu_GTP_PhetRNAPheGAA" compartment="default" initialConcentration="0" substanceUnits="mole" hasOnlySubstanceUnits="false" boundaryCondition="false" constant="false"/>
      <species id="elRS70SAGAA0095_Pept0094_PhetRNAPheGAA" name="elRS70SAGAA0095_Pept0094_PhetRNAPheGAA" compartment="default" initialConcentration="0" substanceUnits="mole" hasOnlySubstanceUnits="false" boundaryCondition="false" constant="false"/>
      <species id="elRS70SAGAA0095_Pept0094tRNAIleAAU" name="elRS70SAGAA0095_Pept0094tRNAIleAAU" compartment="default" initialConcentration="0" substanceUnits="mole" hasOnlySubstanceUnits="false" boundaryCondition="false" constant="false"/>
      <species id="elRS70SBGAA0095_Pept0095tRNAPheGAA_EFG_GTP" name="elRS70SBGAA0095_Pept0095tRNAPheGAA_EFG_GTP" compartment="default" initialConcentration="0" substanceUnits="mole" hasOnlySubstanceUnits="false" boundaryCondition="false" constant="false"/>
      <species id="elRS70SBGAA0095_Pept0095tRNAPheGAA" name="elRS70SBGAA0095_Pept0095tRNAPheGAA" compartment="default" initialConcentration="0" substanceUnits="mole" hasOnlySubstanceUnits="false" boundaryCondition="false" constant="false"/>
      <species id="elRS70SBGAA0095_Pept0095tRNAPheGAA_EFG_GDP_PO4" name="elRS70SBGAA0095_Pept0095tRNAPheGAA_EFG_GDP_PO4" compartment="default" initialConcentration="0" substanceUnits="mole" hasOnlySubstanceUnits="false" boundaryCondition="false" constant="false"/>
      <species id="Pept0095" name="Pept0095" compartment="default" initialConcentration="0" substanceUnits="mole" hasOnlySubstanceUnits="false" boundaryCondition="false" constant="false"/>
      <species id="Pept0095tRNAPheGAA" name="Pept0095tRNAPheGAA" compartment="default" initialConcentration="0" substanceUnits="mole" hasOnlySubstanceUnits="false" boundaryCondition="false" constant="false"/>
      <species id="Pept0095tRNAPheGAA_degraded" name="Pept0095tRNAPheGAA_degraded" compartment="default" initialConcentration="0" substanceUnits="mole" hasOnlySubstanceUnits="false" boundaryCondition="false" constant="false"/>
      <species id="elRS70SCGAA0096_Pept0095tRNAPheGAA_EFG_GDP" name="elRS70SCGAA0096_Pept0095tRNAPheGAA_EFG_GDP" compartment="default" initialConcentration="0" substanceUnits="mole" hasOnlySubstanceUnits="false" boundaryCondition="false" constant="false"/>
      <species id="elRS70SAGAA0096_Pept0095" name="elRS70SAGAA0096_Pept0095" compartment="default" initialConcentration="0" substanceUnits="mole" hasOnlySubstanceUnits="false" boundaryCondition="false" constant="false"/>
      <species id="elRS70SAGAA0096_Pept0095_EFTu_GDP" name="elRS70SAGAA0096_Pept0095_EFTu_GDP" compartment="default" initialConcentration="0" substanceUnits="mole" hasOnlySubstanceUnits="false" boundaryCondition="false" constant="false"/>
      <species id="elRS70SAGAA0096_Pept0095_EFTu_GDP_PhetRNAPheGAA" name="elRS70SAGAA0096_Pept0095_EFTu_GDP_PhetRNAPheGAA" compartment="default" initialConcentration="0" substanceUnits="mole" hasOnlySubstanceUnits="false" boundaryCondition="false" constant="false"/>
      <species id="elRS70SAGAA0096_Pept0095_EFTu_GDP_PO4_PhetRNAPheGAA" name="elRS70SAGAA0096_Pept0095_EFTu_GDP_PO4_PhetRNAPheGAA" compartment="default" initialConcentration="0" substanceUnits="mole" hasOnlySubstanceUnits="false" boundaryCondition="false" constant="false"/>
      <species id="elRS70SAGAA0096_Pept0095_EFTu_GTP_PhetRNAPheGAA" name="elRS70SAGAA0096_Pept0095_EFTu_GTP_PhetRNAPheGAA" compartment="default" initialConcentration="0" substanceUnits="mole" hasOnlySubstanceUnits="false" boundaryCondition="false" constant="false"/>
      <species id="elRS70SAGAA0096_Pept0095_PhetRNAPheGAA" name="elRS70SAGAA0096_Pept0095_PhetRNAPheGAA" compartment="default" initialConcentration="0" substanceUnits="mole" hasOnlySubstanceUnits="false" boundaryCondition="false" constant="false"/>
      <species id="elRS70SAGAA0096_Pept0095tRNAPheGAA" name="elRS70SAGAA0096_Pept0095tRNAPheGAA" compartment="default" initialConcentration="0" substanceUnits="mole" hasOnlySubstanceUnits="false" boundaryCondition="false" constant="false"/>
      <species id="elRS70SBGAA0096_Pept0096tRNAPheGAA_EFG_GTP" name="elRS70SBGAA0096_Pept0096tRNAPheGAA_EFG_GTP" compartment="default" initialConcentration="0" substanceUnits="mole" hasOnlySubstanceUnits="false" boundaryCondition="false" constant="false"/>
      <species id="elRS70SBGAA0096_Pept0096tRNAPheGAA" name="elRS70SBGAA0096_Pept0096tRNAPheGAA" compartment="default" initialConcentration="0" substanceUnits="mole" hasOnlySubstanceUnits="false" boundaryCondition="false" constant="false"/>
      <species id="elRS70SBGAA0096_Pept0096tRNAPheGAA_EFG_GDP_PO4" name="elRS70SBGAA0096_Pept0096tRNAPheGAA_EFG_GDP_PO4" compartment="default" initialConcentration="0" substanceUnits="mole" hasOnlySubstanceUnits="false" boundaryCondition="false" constant="false"/>
      <species id="Pept0096" name="Pept0096" compartment="default" initialConcentration="0" substanceUnits="mole" hasOnlySubstanceUnits="false" boundaryCondition="false" constant="false"/>
      <species id="Pept0096tRNAPheGAA" name="Pept0096tRNAPheGAA" compartment="default" initialConcentration="0" substanceUnits="mole" hasOnlySubstanceUnits="false" boundaryCondition="false" constant="false"/>
      <species id="Pept0096tRNAPheGAA_degraded" name="Pept0096tRNAPheGAA_degraded" compartment="default" initialConcentration="0" substanceUnits="mole" hasOnlySubstanceUnits="false" boundaryCondition="false" constant="false"/>
      <species id="elRS70SCCUU0097_Pept0096tRNAPheGAA_EFG_GDP" name="elRS70SCCUU0097_Pept0096tRNAPheGAA_EFG_GDP" compartment="default" initialConcentration="0" substanceUnits="mole" hasOnlySubstanceUnits="false" boundaryCondition="false" constant="false"/>
      <species id="elRS70SACUU0097_Pept0096" name="elRS70SACUU0097_Pept0096" compartment="default" initialConcentration="0" substanceUnits="mole" hasOnlySubstanceUnits="false" boundaryCondition="false" constant="false"/>
      <species id="elRS70SACUU0097_Pept0096_EFTu_GDP" name="elRS70SACUU0097_Pept0096_EFTu_GDP" compartment="default" initialConcentration="0" substanceUnits="mole" hasOnlySubstanceUnits="false" boundaryCondition="false" constant="false"/>
      <species id="elRS70SACUU0097_Pept0096_EFTu_GDP_LystRNALysCUU" name="elRS70SACUU0097_Pept0096_EFTu_GDP_LystRNALysCUU" compartment="default" initialConcentration="0" substanceUnits="mole" hasOnlySubstanceUnits="false" boundaryCondition="false" constant="false"/>
      <species id="elRS70SACUU0097_Pept0096_EFTu_GDP_PO4_LystRNALysCUU" name="elRS70SACUU0097_Pept0096_EFTu_GDP_PO4_LystRNALysCUU" compartment="default" initialConcentration="0" substanceUnits="mole" hasOnlySubstanceUnits="false" boundaryCondition="false" constant="false"/>
      <species id="elRS70SACUU0097_Pept0096_EFTu_GTP_LystRNALysCUU" name="elRS70SACUU0097_Pept0096_EFTu_GTP_LystRNALysCUU" compartment="default" initialConcentration="0" substanceUnits="mole" hasOnlySubstanceUnits="false" boundaryCondition="false" constant="false"/>
      <species id="elRS70SACUU0097_Pept0096_LystRNALysCUU" name="elRS70SACUU0097_Pept0096_LystRNALysCUU" compartment="default" initialConcentration="0" substanceUnits="mole" hasOnlySubstanceUnits="false" boundaryCondition="false" constant="false"/>
      <species id="elRS70SACUU0097_Pept0096tRNAPheGAA" name="elRS70SACUU0097_Pept0096tRNAPheGAA" compartment="default" initialConcentration="0" substanceUnits="mole" hasOnlySubstanceUnits="false" boundaryCondition="false" constant="false"/>
      <species id="elRS70SBCUU0097_Pept0097tRNALysCUU_EFG_GTP" name="elRS70SBCUU0097_Pept0097tRNALysCUU_EFG_GTP" compartment="default" initialConcentration="0" substanceUnits="mole" hasOnlySubstanceUnits="false" boundaryCondition="false" constant="false"/>
      <species id="elRS70SBCUU0097_Pept0097tRNALysCUU" name="elRS70SBCUU0097_Pept0097tRNALysCUU" compartment="default" initialConcentration="0" substanceUnits="mole" hasOnlySubstanceUnits="false" boundaryCondition="false" constant="false"/>
      <species id="elRS70SBCUU0097_Pept0097tRNALysCUU_EFG_GDP_PO4" name="elRS70SBCUU0097_Pept0097tRNALysCUU_EFG_GDP_PO4" compartment="default" initialConcentration="0" substanceUnits="mole" hasOnlySubstanceUnits="false" boundaryCondition="false" constant="false"/>
      <species id="Pept0097" name="Pept0097" compartment="default" initialConcentration="0" substanceUnits="mole" hasOnlySubstanceUnits="false" boundaryCondition="false" constant="false"/>
      <species id="Pept0097tRNALysCUU" name="Pept0097tRNALysCUU" compartment="default" initialConcentration="0" substanceUnits="mole" hasOnlySubstanceUnits="false" boundaryCondition="false" constant="false"/>
      <species id="Pept0097tRNALysCUU_degraded" name="Pept0097tRNALysCUU_degraded" compartment="default" initialConcentration="0" substanceUnits="mole" hasOnlySubstanceUnits="false" boundaryCondition="false" constant="false"/>
      <species id="elRS70SCAUC0098_Pept0097tRNALysCUU_EFG_GDP" name="elRS70SCAUC0098_Pept0097tRNALysCUU_EFG_GDP" compartment="default" initialConcentration="0" substanceUnits="mole" hasOnlySubstanceUnits="false" boundaryCondition="false" constant="false"/>
      <species id="elRS70SAAUC0098_Pept0097" name="elRS70SAAUC0098_Pept0097" compartment="default" initialConcentration="0" substanceUnits="mole" hasOnlySubstanceUnits="false" boundaryCondition="false" constant="false"/>
      <species id="elRS70SAAUC0098_Pept0097_EFTu_GDP" name="elRS70SAAUC0098_Pept0097_EFTu_GDP" compartment="default" initialConcentration="0" substanceUnits="mole" hasOnlySubstanceUnits="false" boundaryCondition="false" constant="false"/>
      <species id="elRS70SAAUC0098_Pept0097_EFTu_GDP_AsptRNAAspAUC" name="elRS70SAAUC0098_Pept0097_EFTu_GDP_AsptRNAAspAUC" compartment="default" initialConcentration="0" substanceUnits="mole" hasOnlySubstanceUnits="false" boundaryCondition="false" constant="false"/>
      <species id="elRS70SAAUC0098_Pept0097_EFTu_GDP_PO4_AsptRNAAspAUC" name="elRS70SAAUC0098_Pept0097_EFTu_GDP_PO4_AsptRNAAspAUC" compartment="default" initialConcentration="0" substanceUnits="mole" hasOnlySubstanceUnits="false" boundaryCondition="false" constant="false"/>
      <species id="elRS70SAAUC0098_Pept0097_EFTu_GTP_AsptRNAAspAUC" name="elRS70SAAUC0098_Pept0097_EFTu_GTP_AsptRNAAspAUC" compartment="default" initialConcentration="0" substanceUnits="mole" hasOnlySubstanceUnits="false" boundaryCondition="false" constant="false"/>
      <species id="elRS70SAAUC0098_Pept0097_AsptRNAAspAUC" name="elRS70SAAUC0098_Pept0097_AsptRNAAspAUC" compartment="default" initialConcentration="0" substanceUnits="mole" hasOnlySubstanceUnits="false" boundaryCondition="false" constant="false"/>
      <species id="elRS70SAAUC0098_Pept0097tRNALysCUU" name="elRS70SAAUC0098_Pept0097tRNALysCUU" compartment="default" initialConcentration="0" substanceUnits="mole" hasOnlySubstanceUnits="false" boundaryCondition="false" constant="false"/>
      <species id="elRS70SBAUC0098_Pept0098tRNAAspAUC_EFG_GTP" name="elRS70SBAUC0098_Pept0098tRNAAspAUC_EFG_GTP" compartment="default" initialConcentration="0" substanceUnits="mole" hasOnlySubstanceUnits="false" boundaryCondition="false" constant="false"/>
      <species id="elRS70SBAUC0098_Pept0098tRNAAspAUC" name="elRS70SBAUC0098_Pept0098tRNAAspAUC" compartment="default" initialConcentration="0" substanceUnits="mole" hasOnlySubstanceUnits="false" boundaryCondition="false" constant="false"/>
      <species id="elRS70SBAUC0098_Pept0098tRNAAspAUC_EFG_GDP_PO4" name="elRS70SBAUC0098_Pept0098tRNAAspAUC_EFG_GDP_PO4" compartment="default" initialConcentration="0" substanceUnits="mole" hasOnlySubstanceUnits="false" boundaryCondition="false" constant="false"/>
      <species id="Pept0098" name="Pept0098" compartment="default" initialConcentration="0" substanceUnits="mole" hasOnlySubstanceUnits="false" boundaryCondition="false" constant="false"/>
      <species id="Pept0098tRNAAspAUC" name="Pept0098tRNAAspAUC" compartment="default" initialConcentration="0" substanceUnits="mole" hasOnlySubstanceUnits="false" boundaryCondition="false" constant="false"/>
      <species id="Pept0098tRNAAspAUC_degraded" name="Pept0098tRNAAspAUC_degraded" compartment="default" initialConcentration="0" substanceUnits="mole" hasOnlySubstanceUnits="false" boundaryCondition="false" constant="false"/>
      <species id="elRS70SCAUC0099_Pept0098tRNAAspAUC_EFG_GDP" name="elRS70SCAUC0099_Pept0098tRNAAspAUC_EFG_GDP" compartment="default" initialConcentration="0" substanceUnits="mole" hasOnlySubstanceUnits="false" boundaryCondition="false" constant="false"/>
      <species id="elRS70SAAUC0099_Pept0098" name="elRS70SAAUC0099_Pept0098" compartment="default" initialConcentration="0" substanceUnits="mole" hasOnlySubstanceUnits="false" boundaryCondition="false" constant="false"/>
      <species id="elRS70SAAUC0099_Pept0098_EFTu_GDP" name="elRS70SAAUC0099_Pept0098_EFTu_GDP" compartment="default" initialConcentration="0" substanceUnits="mole" hasOnlySubstanceUnits="false" boundaryCondition="false" constant="false"/>
      <species id="elRS70SAAUC0099_Pept0098_EFTu_GDP_AsptRNAAspAUC" name="elRS70SAAUC0099_Pept0098_EFTu_GDP_AsptRNAAspAUC" compartment="default" initialConcentration="0" substanceUnits="mole" hasOnlySubstanceUnits="false" boundaryCondition="false" constant="false"/>
      <species id="elRS70SAAUC0099_Pept0098_EFTu_GDP_PO4_AsptRNAAspAUC" name="elRS70SAAUC0099_Pept0098_EFTu_GDP_PO4_AsptRNAAspAUC" compartment="default" initialConcentration="0" substanceUnits="mole" hasOnlySubstanceUnits="false" boundaryCondition="false" constant="false"/>
      <species id="elRS70SAAUC0099_Pept0098_EFTu_GTP_AsptRNAAspAUC" name="elRS70SAAUC0099_Pept0098_EFTu_GTP_AsptRNAAspAUC" compartment="default" initialConcentration="0" substanceUnits="mole" hasOnlySubstanceUnits="false" boundaryCondition="false" constant="false"/>
      <species id="elRS70SAAUC0099_Pept0098_AsptRNAAspAUC" name="elRS70SAAUC0099_Pept0098_AsptRNAAspAUC" compartment="default" initialConcentration="0" substanceUnits="mole" hasOnlySubstanceUnits="false" boundaryCondition="false" constant="false"/>
      <species id="elRS70SAAUC0099_Pept0098tRNAAspAUC" name="elRS70SAAUC0099_Pept0098tRNAAspAUC" compartment="default" initialConcentration="0" substanceUnits="mole" hasOnlySubstanceUnits="false" boundaryCondition="false" constant="false"/>
      <species id="elRS70SBAUC0099_Pept0099tRNAAspAUC_EFG_GTP" name="elRS70SBAUC0099_Pept0099tRNAAspAUC_EFG_GTP" compartment="default" initialConcentration="0" substanceUnits="mole" hasOnlySubstanceUnits="false" boundaryCondition="false" constant="false"/>
      <species id="elRS70SBAUC0099_Pept0099tRNAAspAUC" name="elRS70SBAUC0099_Pept0099tRNAAspAUC" compartment="default" initialConcentration="0" substanceUnits="mole" hasOnlySubstanceUnits="false" boundaryCondition="false" constant="false"/>
      <species id="elRS70SBAUC0099_Pept0099tRNAAspAUC_EFG_GDP_PO4" name="elRS70SBAUC0099_Pept0099tRNAAspAUC_EFG_GDP_PO4" compartment="default" initialConcentration="0" substanceUnits="mole" hasOnlySubstanceUnits="false" boundaryCondition="false" constant="false"/>
      <species id="Pept0099" name="Pept0099" compartment="default" initialConcentration="0" substanceUnits="mole" hasOnlySubstanceUnits="false" boundaryCondition="false" constant="false"/>
      <species id="Pept0099tRNAAspAUC" name="Pept0099tRNAAspAUC" compartment="default" initialConcentration="0" substanceUnits="mole" hasOnlySubstanceUnits="false" boundaryCondition="false" constant="false"/>
      <species id="Pept0099tRNAAspAUC_degraded" name="Pept0099tRNAAspAUC_degraded" compartment="default" initialConcentration="0" substanceUnits="mole" hasOnlySubstanceUnits="false" boundaryCondition="false" constant="false"/>
      <species id="elRS70SCGCC0100_Pept0099tRNAAspAUC_EFG_GDP" name="elRS70SCGCC0100_Pept0099tRNAAspAUC_EFG_GDP" compartment="default" initialConcentration="0" substanceUnits="mole" hasOnlySubstanceUnits="false" boundaryCondition="false" constant="false"/>
      <species id="elRS70SAGCC0100_Pept0099" name="elRS70SAGCC0100_Pept0099" compartment="default" initialConcentration="0" substanceUnits="mole" hasOnlySubstanceUnits="false" boundaryCondition="false" constant="false"/>
      <species id="elRS70SAGCC0100_Pept0099_EFTu_GDP" name="elRS70SAGCC0100_Pept0099_EFTu_GDP" compartment="default" initialConcentration="0" substanceUnits="mole" hasOnlySubstanceUnits="false" boundaryCondition="false" constant="false"/>
      <species id="elRS70SAGCC0100_Pept0099_EFTu_GDP_GlytRNAGlyGCC" name="elRS70SAGCC0100_Pept0099_EFTu_GDP_GlytRNAGlyGCC" compartment="default" initialConcentration="0" substanceUnits="mole" hasOnlySubstanceUnits="false" boundaryCondition="false" constant="false"/>
      <species id="elRS70SAGCC0100_Pept0099_EFTu_GDP_PO4_GlytRNAGlyGCC" name="elRS70SAGCC0100_Pept0099_EFTu_GDP_PO4_GlytRNAGlyGCC" compartment="default" initialConcentration="0" substanceUnits="mole" hasOnlySubstanceUnits="false" boundaryCondition="false" constant="false"/>
      <species id="elRS70SAGCC0100_Pept0099_EFTu_GTP_GlytRNAGlyGCC" name="elRS70SAGCC0100_Pept0099_EFTu_GTP_GlytRNAGlyGCC" compartment="default" initialConcentration="0" substanceUnits="mole" hasOnlySubstanceUnits="false" boundaryCondition="false" constant="false"/>
      <species id="elRS70SAGCC0100_Pept0099_GlytRNAGlyGCC" name="elRS70SAGCC0100_Pept0099_GlytRNAGlyGCC" compartment="default" initialConcentration="0" substanceUnits="mole" hasOnlySubstanceUnits="false" boundaryCondition="false" constant="false"/>
      <species id="elRS70SAGCC0100_Pept0099tRNAAspAUC" name="elRS70SAGCC0100_Pept0099tRNAAspAUC" compartment="default" initialConcentration="0" substanceUnits="mole" hasOnlySubstanceUnits="false" boundaryCondition="false" constant="false"/>
      <species id="elRS70SBGCC0100_Pept0100tRNAGlyGCC_EFG_GTP" name="elRS70SBGCC0100_Pept0100tRNAGlyGCC_EFG_GTP" compartment="default" initialConcentration="0" substanceUnits="mole" hasOnlySubstanceUnits="false" boundaryCondition="false" constant="false"/>
      <species id="elRS70SBGCC0100_Pept0100tRNAGlyGCC" name="elRS70SBGCC0100_Pept0100tRNAGlyGCC" compartment="default" initialConcentration="0" substanceUnits="mole" hasOnlySubstanceUnits="false" boundaryCondition="false" constant="false"/>
      <species id="elRS70SBGCC0100_Pept0100tRNAGlyGCC_EFG_GDP_PO4" name="elRS70SBGCC0100_Pept0100tRNAGlyGCC_EFG_GDP_PO4" compartment="default" initialConcentration="0" substanceUnits="mole" hasOnlySubstanceUnits="false" boundaryCondition="false" constant="false"/>
      <species id="Pept0100" name="Pept0100" compartment="default" initialConcentration="0" substanceUnits="mole" hasOnlySubstanceUnits="false" boundaryCondition="false" constant="false"/>
      <species id="Pept0100tRNAGlyGCC" name="Pept0100tRNAGlyGCC" compartment="default" initialConcentration="0" substanceUnits="mole" hasOnlySubstanceUnits="false" boundaryCondition="false" constant="false"/>
      <species id="Pept0100tRNAGlyGCC_degraded" name="Pept0100tRNAGlyGCC_degraded" compartment="default" initialConcentration="0" substanceUnits="mole" hasOnlySubstanceUnits="false" boundaryCondition="false" constant="false"/>
      <species id="elRS70SCAUU0101_Pept0100tRNAGlyGCC_EFG_GDP" name="elRS70SCAUU0101_Pept0100tRNAGlyGCC_EFG_GDP" compartment="default" initialConcentration="0" substanceUnits="mole" hasOnlySubstanceUnits="false" boundaryCondition="false" constant="false"/>
      <species id="elRS70SAAUU0101_Pept0100" name="elRS70SAAUU0101_Pept0100" compartment="default" initialConcentration="0" substanceUnits="mole" hasOnlySubstanceUnits="false" boundaryCondition="false" constant="false"/>
      <species id="elRS70SAAUU0101_Pept0100_EFTu_GDP" name="elRS70SAAUU0101_Pept0100_EFTu_GDP" compartment="default" initialConcentration="0" substanceUnits="mole" hasOnlySubstanceUnits="false" boundaryCondition="false" constant="false"/>
      <species id="elRS70SAAUU0101_Pept0100_EFTu_GDP_AsntRNAAsnAUU" name="elRS70SAAUU0101_Pept0100_EFTu_GDP_AsntRNAAsnAUU" compartment="default" initialConcentration="0" substanceUnits="mole" hasOnlySubstanceUnits="false" boundaryCondition="false" constant="false"/>
      <species id="elRS70SAAUU0101_Pept0100_EFTu_GDP_PO4_AsntRNAAsnAUU" name="elRS70SAAUU0101_Pept0100_EFTu_GDP_PO4_AsntRNAAsnAUU" compartment="default" initialConcentration="0" substanceUnits="mole" hasOnlySubstanceUnits="false" boundaryCondition="false" constant="false"/>
      <species id="elRS70SAAUU0101_Pept0100_EFTu_GTP_AsntRNAAsnAUU" name="elRS70SAAUU0101_Pept0100_EFTu_GTP_AsntRNAAsnAUU" compartment="default" initialConcentration="0" substanceUnits="mole" hasOnlySubstanceUnits="false" boundaryCondition="false" constant="false"/>
      <species id="elRS70SAAUU0101_Pept0100_AsntRNAAsnAUU" name="elRS70SAAUU0101_Pept0100_AsntRNAAsnAUU" compartment="default" initialConcentration="0" substanceUnits="mole" hasOnlySubstanceUnits="false" boundaryCondition="false" constant="false"/>
      <species id="elRS70SAAUU0101_Pept0100tRNAGlyGCC" name="elRS70SAAUU0101_Pept0100tRNAGlyGCC" compartment="default" initialConcentration="0" substanceUnits="mole" hasOnlySubstanceUnits="false" boundaryCondition="false" constant="false"/>
      <species id="elRS70SBAUU0101_Pept0101tRNAAsnAUU_EFG_GTP" name="elRS70SBAUU0101_Pept0101tRNAAsnAUU_EFG_GTP" compartment="default" initialConcentration="0" substanceUnits="mole" hasOnlySubstanceUnits="false" boundaryCondition="false" constant="false"/>
      <species id="elRS70SBAUU0101_Pept0101tRNAAsnAUU" name="elRS70SBAUU0101_Pept0101tRNAAsnAUU" compartment="default" initialConcentration="0" substanceUnits="mole" hasOnlySubstanceUnits="false" boundaryCondition="false" constant="false"/>
      <species id="elRS70SBAUU0101_Pept0101tRNAAsnAUU_EFG_GDP_PO4" name="elRS70SBAUU0101_Pept0101tRNAAsnAUU_EFG_GDP_PO4" compartment="default" initialConcentration="0" substanceUnits="mole" hasOnlySubstanceUnits="false" boundaryCondition="false" constant="false"/>
      <species id="Pept0101" name="Pept0101" compartment="default" initialConcentration="0" substanceUnits="mole" hasOnlySubstanceUnits="false" boundaryCondition="false" constant="false"/>
      <species id="Pept0101tRNAAsnAUU" name="Pept0101tRNAAsnAUU" compartment="default" initialConcentration="0" substanceUnits="mole" hasOnlySubstanceUnits="false" boundaryCondition="false" constant="false"/>
      <species id="Pept0101tRNAAsnAUU_degraded" name="Pept0101tRNAAsnAUU_degraded" compartment="default" initialConcentration="0" substanceUnits="mole" hasOnlySubstanceUnits="false" boundaryCondition="false" constant="false"/>
      <species id="elRS70SCAUA0102_Pept0101tRNAAsnAUU_EFG_GDP" name="elRS70SCAUA0102_Pept0101tRNAAsnAUU_EFG_GDP" compartment="default" initialConcentration="0" substanceUnits="mole" hasOnlySubstanceUnits="false" boundaryCondition="false" constant="false"/>
      <species id="elRS70SAAUA0102_Pept0101" name="elRS70SAAUA0102_Pept0101" compartment="default" initialConcentration="0" substanceUnits="mole" hasOnlySubstanceUnits="false" boundaryCondition="false" constant="false"/>
      <species id="elRS70SAAUA0102_Pept0101_EFTu_GDP" name="elRS70SAAUA0102_Pept0101_EFTu_GDP" compartment="default" initialConcentration="0" substanceUnits="mole" hasOnlySubstanceUnits="false" boundaryCondition="false" constant="false"/>
      <species id="elRS70SAAUA0102_Pept0101_EFTu_GDP_TyrtRNATyrAUA" name="elRS70SAAUA0102_Pept0101_EFTu_GDP_TyrtRNATyrAUA" compartment="default" initialConcentration="0" substanceUnits="mole" hasOnlySubstanceUnits="false" boundaryCondition="false" constant="false"/>
      <species id="elRS70SAAUA0102_Pept0101_EFTu_GDP_PO4_TyrtRNATyrAUA" name="elRS70SAAUA0102_Pept0101_EFTu_GDP_PO4_TyrtRNATyrAUA" compartment="default" initialConcentration="0" substanceUnits="mole" hasOnlySubstanceUnits="false" boundaryCondition="false" constant="false"/>
      <species id="elRS70SAAUA0102_Pept0101_EFTu_GTP_TyrtRNATyrAUA" name="elRS70SAAUA0102_Pept0101_EFTu_GTP_TyrtRNATyrAUA" compartment="default" initialConcentration="0" substanceUnits="mole" hasOnlySubstanceUnits="false" boundaryCondition="false" constant="false"/>
      <species id="elRS70SAAUA0102_Pept0101_TyrtRNATyrAUA" name="elRS70SAAUA0102_Pept0101_TyrtRNATyrAUA" compartment="default" initialConcentration="0" substanceUnits="mole" hasOnlySubstanceUnits="false" boundaryCondition="false" constant="false"/>
      <species id="elRS70SAAUA0102_Pept0101tRNAAsnAUU" name="elRS70SAAUA0102_Pept0101tRNAAsnAUU" compartment="default" initialConcentration="0" substanceUnits="mole" hasOnlySubstanceUnits="false" boundaryCondition="false" constant="false"/>
      <species id="elRS70SBAUA0102_Pept0102tRNATyrAUA_EFG_GTP" name="elRS70SBAUA0102_Pept0102tRNATyrAUA_EFG_GTP" compartment="default" initialConcentration="0" substanceUnits="mole" hasOnlySubstanceUnits="false" boundaryCondition="false" constant="false"/>
      <species id="elRS70SBAUA0102_Pept0102tRNATyrAUA" name="elRS70SBAUA0102_Pept0102tRNATyrAUA" compartment="default" initialConcentration="0" substanceUnits="mole" hasOnlySubstanceUnits="false" boundaryCondition="false" constant="false"/>
      <species id="elRS70SBAUA0102_Pept0102tRNATyrAUA_EFG_GDP_PO4" name="elRS70SBAUA0102_Pept0102tRNATyrAUA_EFG_GDP_PO4" compartment="default" initialConcentration="0" substanceUnits="mole" hasOnlySubstanceUnits="false" boundaryCondition="false" constant="false"/>
      <species id="Pept0102" name="Pept0102" compartment="default" initialConcentration="0" substanceUnits="mole" hasOnlySubstanceUnits="false" boundaryCondition="false" constant="false"/>
      <species id="Pept0102tRNATyrAUA" name="Pept0102tRNATyrAUA" compartment="default" initialConcentration="0" substanceUnits="mole" hasOnlySubstanceUnits="false" boundaryCondition="false" constant="false"/>
      <species id="Pept0102tRNATyrAUA_degraded" name="Pept0102tRNATyrAUA_degraded" compartment="default" initialConcentration="0" substanceUnits="mole" hasOnlySubstanceUnits="false" boundaryCondition="false" constant="false"/>
      <species id="elRS70SCCUU0103_Pept0102tRNATyrAUA_EFG_GDP" name="elRS70SCCUU0103_Pept0102tRNATyrAUA_EFG_GDP" compartment="default" initialConcentration="0" substanceUnits="mole" hasOnlySubstanceUnits="false" boundaryCondition="false" constant="false"/>
      <species id="elRS70SACUU0103_Pept0102" name="elRS70SACUU0103_Pept0102" compartment="default" initialConcentration="0" substanceUnits="mole" hasOnlySubstanceUnits="false" boundaryCondition="false" constant="false"/>
      <species id="elRS70SACUU0103_Pept0102_EFTu_GDP" name="elRS70SACUU0103_Pept0102_EFTu_GDP" compartment="default" initialConcentration="0" substanceUnits="mole" hasOnlySubstanceUnits="false" boundaryCondition="false" constant="false"/>
      <species id="elRS70SACUU0103_Pept0102_EFTu_GDP_LystRNALysCUU" name="elRS70SACUU0103_Pept0102_EFTu_GDP_LystRNALysCUU" compartment="default" initialConcentration="0" substanceUnits="mole" hasOnlySubstanceUnits="false" boundaryCondition="false" constant="false"/>
      <species id="elRS70SACUU0103_Pept0102_EFTu_GDP_PO4_LystRNALysCUU" name="elRS70SACUU0103_Pept0102_EFTu_GDP_PO4_LystRNALysCUU" compartment="default" initialConcentration="0" substanceUnits="mole" hasOnlySubstanceUnits="false" boundaryCondition="false" constant="false"/>
      <species id="elRS70SACUU0103_Pept0102_EFTu_GTP_LystRNALysCUU" name="elRS70SACUU0103_Pept0102_EFTu_GTP_LystRNALysCUU" compartment="default" initialConcentration="0" substanceUnits="mole" hasOnlySubstanceUnits="false" boundaryCondition="false" constant="false"/>
      <species id="elRS70SACUU0103_Pept0102_LystRNALysCUU" name="elRS70SACUU0103_Pept0102_LystRNALysCUU" compartment="default" initialConcentration="0" substanceUnits="mole" hasOnlySubstanceUnits="false" boundaryCondition="false" constant="false"/>
      <species id="elRS70SACUU0103_Pept0102tRNATyrAUA" name="elRS70SACUU0103_Pept0102tRNATyrAUA" compartment="default" initialConcentration="0" substanceUnits="mole" hasOnlySubstanceUnits="false" boundaryCondition="false" constant="false"/>
      <species id="elRS70SBCUU0103_Pept0103tRNALysCUU_EFG_GTP" name="elRS70SBCUU0103_Pept0103tRNALysCUU_EFG_GTP" compartment="default" initialConcentration="0" substanceUnits="mole" hasOnlySubstanceUnits="false" boundaryCondition="false" constant="false"/>
      <species id="elRS70SBCUU0103_Pept0103tRNALysCUU" name="elRS70SBCUU0103_Pept0103tRNALysCUU" compartment="default" initialConcentration="0" substanceUnits="mole" hasOnlySubstanceUnits="false" boundaryCondition="false" constant="false"/>
      <species id="elRS70SBCUU0103_Pept0103tRNALysCUU_EFG_GDP_PO4" name="elRS70SBCUU0103_Pept0103tRNALysCUU_EFG_GDP_PO4" compartment="default" initialConcentration="0" substanceUnits="mole" hasOnlySubstanceUnits="false" boundaryCondition="false" constant="false"/>
      <species id="Pept0103" name="Pept0103" compartment="default" initialConcentration="0" substanceUnits="mole" hasOnlySubstanceUnits="false" boundaryCondition="false" constant="false"/>
      <species id="Pept0103tRNALysCUU" name="Pept0103tRNALysCUU" compartment="default" initialConcentration="0" substanceUnits="mole" hasOnlySubstanceUnits="false" boundaryCondition="false" constant="false"/>
      <species id="Pept0103tRNALysCUU_degraded" name="Pept0103tRNALysCUU_degraded" compartment="default" initialConcentration="0" substanceUnits="mole" hasOnlySubstanceUnits="false" boundaryCondition="false" constant="false"/>
      <species id="elRS70SCAGU0104_Pept0103tRNALysCUU_EFG_GDP" name="elRS70SCAGU0104_Pept0103tRNALysCUU_EFG_GDP" compartment="default" initialConcentration="0" substanceUnits="mole" hasOnlySubstanceUnits="false" boundaryCondition="false" constant="false"/>
      <species id="elRS70SAAGU0104_Pept0103" name="elRS70SAAGU0104_Pept0103" compartment="default" initialConcentration="0" substanceUnits="mole" hasOnlySubstanceUnits="false" boundaryCondition="false" constant="false"/>
      <species id="elRS70SAAGU0104_Pept0103_EFTu_GDP" name="elRS70SAAGU0104_Pept0103_EFTu_GDP" compartment="default" initialConcentration="0" substanceUnits="mole" hasOnlySubstanceUnits="false" boundaryCondition="false" constant="false"/>
      <species id="elRS70SAAGU0104_Pept0103_EFTu_GDP_ThrtRNAThrAGU" name="elRS70SAAGU0104_Pept0103_EFTu_GDP_ThrtRNAThrAGU" compartment="default" initialConcentration="0" substanceUnits="mole" hasOnlySubstanceUnits="false" boundaryCondition="false" constant="false"/>
      <species id="elRS70SAAGU0104_Pept0103_EFTu_GDP_PO4_ThrtRNAThrAGU" name="elRS70SAAGU0104_Pept0103_EFTu_GDP_PO4_ThrtRNAThrAGU" compartment="default" initialConcentration="0" substanceUnits="mole" hasOnlySubstanceUnits="false" boundaryCondition="false" constant="false"/>
      <species id="elRS70SAAGU0104_Pept0103_EFTu_GTP_ThrtRNAThrAGU" name="elRS70SAAGU0104_Pept0103_EFTu_GTP_ThrtRNAThrAGU" compartment="default" initialConcentration="0" substanceUnits="mole" hasOnlySubstanceUnits="false" boundaryCondition="false" constant="false"/>
      <species id="elRS70SAAGU0104_Pept0103_ThrtRNAThrAGU" name="elRS70SAAGU0104_Pept0103_ThrtRNAThrAGU" compartment="default" initialConcentration="0" substanceUnits="mole" hasOnlySubstanceUnits="false" boundaryCondition="false" constant="false"/>
      <species id="elRS70SAAGU0104_Pept0103tRNALysCUU" name="elRS70SAAGU0104_Pept0103tRNALysCUU" compartment="default" initialConcentration="0" substanceUnits="mole" hasOnlySubstanceUnits="false" boundaryCondition="false" constant="false"/>
      <species id="elRS70SBAGU0104_Pept0104tRNAThrAGU_EFG_GTP" name="elRS70SBAGU0104_Pept0104tRNAThrAGU_EFG_GTP" compartment="default" initialConcentration="0" substanceUnits="mole" hasOnlySubstanceUnits="false" boundaryCondition="false" constant="false"/>
      <species id="elRS70SBAGU0104_Pept0104tRNAThrAGU" name="elRS70SBAGU0104_Pept0104tRNAThrAGU" compartment="default" initialConcentration="0" substanceUnits="mole" hasOnlySubstanceUnits="false" boundaryCondition="false" constant="false"/>
      <species id="elRS70SBAGU0104_Pept0104tRNAThrAGU_EFG_GDP_PO4" name="elRS70SBAGU0104_Pept0104tRNAThrAGU_EFG_GDP_PO4" compartment="default" initialConcentration="0" substanceUnits="mole" hasOnlySubstanceUnits="false" boundaryCondition="false" constant="false"/>
      <species id="Pept0104" name="Pept0104" compartment="default" initialConcentration="0" substanceUnits="mole" hasOnlySubstanceUnits="false" boundaryCondition="false" constant="false"/>
      <species id="Pept0104tRNAThrAGU" name="Pept0104tRNAThrAGU" compartment="default" initialConcentration="0" substanceUnits="mole" hasOnlySubstanceUnits="false" boundaryCondition="false" constant="false"/>
      <species id="Pept0104tRNAThrAGU_degraded" name="Pept0104tRNAThrAGU_degraded" compartment="default" initialConcentration="0" substanceUnits="mole" hasOnlySubstanceUnits="false" boundaryCondition="false" constant="false"/>
      <species id="elRS70SCCCG0105_Pept0104tRNAThrAGU_EFG_GDP" name="elRS70SCCCG0105_Pept0104tRNAThrAGU_EFG_GDP" compartment="default" initialConcentration="0" substanceUnits="mole" hasOnlySubstanceUnits="false" boundaryCondition="false" constant="false"/>
      <species id="elRS70SACCG0105_Pept0104" name="elRS70SACCG0105_Pept0104" compartment="default" initialConcentration="0" substanceUnits="mole" hasOnlySubstanceUnits="false" boundaryCondition="false" constant="false"/>
      <species id="elRS70SACCG0105_Pept0104_EFTu_GDP" name="elRS70SACCG0105_Pept0104_EFTu_GDP" compartment="default" initialConcentration="0" substanceUnits="mole" hasOnlySubstanceUnits="false" boundaryCondition="false" constant="false"/>
      <species id="elRS70SACCG0105_Pept0104_EFTu_GDP_ArgtRNAArgCCG" name="elRS70SACCG0105_Pept0104_EFTu_GDP_ArgtRNAArgCCG" compartment="default" initialConcentration="0" substanceUnits="mole" hasOnlySubstanceUnits="false" boundaryCondition="false" constant="false"/>
      <species id="elRS70SACCG0105_Pept0104_EFTu_GDP_PO4_ArgtRNAArgCCG" name="elRS70SACCG0105_Pept0104_EFTu_GDP_PO4_ArgtRNAArgCCG" compartment="default" initialConcentration="0" substanceUnits="mole" hasOnlySubstanceUnits="false" boundaryCondition="false" constant="false"/>
      <species id="elRS70SACCG0105_Pept0104_EFTu_GTP_ArgtRNAArgCCG" name="elRS70SACCG0105_Pept0104_EFTu_GTP_ArgtRNAArgCCG" compartment="default" initialConcentration="0" substanceUnits="mole" hasOnlySubstanceUnits="false" boundaryCondition="false" constant="false"/>
      <species id="elRS70SACCG0105_Pept0104_ArgtRNAArgCCG" name="elRS70SACCG0105_Pept0104_ArgtRNAArgCCG" compartment="default" initialConcentration="0" substanceUnits="mole" hasOnlySubstanceUnits="false" boundaryCondition="false" constant="false"/>
      <species id="elRS70SACCG0105_Pept0104tRNAThrAGU" name="elRS70SACCG0105_Pept0104tRNAThrAGU" compartment="default" initialConcentration="0" substanceUnits="mole" hasOnlySubstanceUnits="false" boundaryCondition="false" constant="false"/>
      <species id="elRS70SBCCG0105_Pept0105tRNAArgCCG_EFG_GTP" name="elRS70SBCCG0105_Pept0105tRNAArgCCG_EFG_GTP" compartment="default" initialConcentration="0" substanceUnits="mole" hasOnlySubstanceUnits="false" boundaryCondition="false" constant="false"/>
      <species id="elRS70SBCCG0105_Pept0105tRNAArgCCG" name="elRS70SBCCG0105_Pept0105tRNAArgCCG" compartment="default" initialConcentration="0" substanceUnits="mole" hasOnlySubstanceUnits="false" boundaryCondition="false" constant="false"/>
      <species id="elRS70SBCCG0105_Pept0105tRNAArgCCG_EFG_GDP_PO4" name="elRS70SBCCG0105_Pept0105tRNAArgCCG_EFG_GDP_PO4" compartment="default" initialConcentration="0" substanceUnits="mole" hasOnlySubstanceUnits="false" boundaryCondition="false" constant="false"/>
      <species id="Pept0105" name="Pept0105" compartment="default" initialConcentration="0" substanceUnits="mole" hasOnlySubstanceUnits="false" boundaryCondition="false" constant="false"/>
      <species id="Pept0105tRNAArgCCG" name="Pept0105tRNAArgCCG" compartment="default" initialConcentration="0" substanceUnits="mole" hasOnlySubstanceUnits="false" boundaryCondition="false" constant="false"/>
      <species id="Pept0105tRNAArgCCG_degraded" name="Pept0105tRNAArgCCG_degraded" compartment="default" initialConcentration="0" substanceUnits="mole" hasOnlySubstanceUnits="false" boundaryCondition="false" constant="false"/>
      <species id="elRS70SCAGU0106_Pept0105tRNAArgCCG_EFG_GDP" name="elRS70SCAGU0106_Pept0105tRNAArgCCG_EFG_GDP" compartment="default" initialConcentration="0" substanceUnits="mole" hasOnlySubstanceUnits="false" boundaryCondition="false" constant="false"/>
      <species id="elRS70SAAGU0106_Pept0105" name="elRS70SAAGU0106_Pept0105" compartment="default" initialConcentration="0" substanceUnits="mole" hasOnlySubstanceUnits="false" boundaryCondition="false" constant="false"/>
      <species id="elRS70SAAGU0106_Pept0105_EFTu_GDP" name="elRS70SAAGU0106_Pept0105_EFTu_GDP" compartment="default" initialConcentration="0" substanceUnits="mole" hasOnlySubstanceUnits="false" boundaryCondition="false" constant="false"/>
      <species id="elRS70SAAGU0106_Pept0105_EFTu_GDP_AlatRNAAlaAGU" name="elRS70SAAGU0106_Pept0105_EFTu_GDP_AlatRNAAlaAGU" compartment="default" initialConcentration="0" substanceUnits="mole" hasOnlySubstanceUnits="false" boundaryCondition="false" constant="false"/>
      <species id="elRS70SAAGU0106_Pept0105_EFTu_GDP_PO4_AlatRNAAlaAGU" name="elRS70SAAGU0106_Pept0105_EFTu_GDP_PO4_AlatRNAAlaAGU" compartment="default" initialConcentration="0" substanceUnits="mole" hasOnlySubstanceUnits="false" boundaryCondition="false" constant="false"/>
      <species id="elRS70SAAGU0106_Pept0105_EFTu_GTP_AlatRNAAlaAGU" name="elRS70SAAGU0106_Pept0105_EFTu_GTP_AlatRNAAlaAGU" compartment="default" initialConcentration="0" substanceUnits="mole" hasOnlySubstanceUnits="false" boundaryCondition="false" constant="false"/>
      <species id="elRS70SAAGU0106_Pept0105_AlatRNAAlaAGU" name="elRS70SAAGU0106_Pept0105_AlatRNAAlaAGU" compartment="default" initialConcentration="0" substanceUnits="mole" hasOnlySubstanceUnits="false" boundaryCondition="false" constant="false"/>
      <species id="elRS70SAAGU0106_Pept0105tRNAArgCCG" name="elRS70SAAGU0106_Pept0105tRNAArgCCG" compartment="default" initialConcentration="0" substanceUnits="mole" hasOnlySubstanceUnits="false" boundaryCondition="false" constant="false"/>
      <species id="elRS70SBAGU0106_Pept0106tRNAAlaAGU_EFG_GTP" name="elRS70SBAGU0106_Pept0106tRNAAlaAGU_EFG_GTP" compartment="default" initialConcentration="0" substanceUnits="mole" hasOnlySubstanceUnits="false" boundaryCondition="false" constant="false"/>
      <species id="elRS70SBAGU0106_Pept0106tRNAAlaAGU" name="elRS70SBAGU0106_Pept0106tRNAAlaAGU" compartment="default" initialConcentration="0" substanceUnits="mole" hasOnlySubstanceUnits="false" boundaryCondition="false" constant="false"/>
      <species id="elRS70SBAGU0106_Pept0106tRNAAlaAGU_EFG_GDP_PO4" name="elRS70SBAGU0106_Pept0106tRNAAlaAGU_EFG_GDP_PO4" compartment="default" initialConcentration="0" substanceUnits="mole" hasOnlySubstanceUnits="false" boundaryCondition="false" constant="false"/>
      <species id="Pept0106" name="Pept0106" compartment="default" initialConcentration="0" substanceUnits="mole" hasOnlySubstanceUnits="false" boundaryCondition="false" constant="false"/>
      <species id="Pept0106tRNAAlaAGU" name="Pept0106tRNAAlaAGU" compartment="default" initialConcentration="0" substanceUnits="mole" hasOnlySubstanceUnits="false" boundaryCondition="false" constant="false"/>
      <species id="Pept0106tRNAAlaAGU_degraded" name="Pept0106tRNAAlaAGU_degraded" compartment="default" initialConcentration="0" substanceUnits="mole" hasOnlySubstanceUnits="false" boundaryCondition="false" constant="false"/>
      <species id="elRS70SCUUC0107_Pept0106tRNAAlaAGU_EFG_GDP" name="elRS70SCUUC0107_Pept0106tRNAAlaAGU_EFG_GDP" compartment="default" initialConcentration="0" substanceUnits="mole" hasOnlySubstanceUnits="false" boundaryCondition="false" constant="false"/>
      <species id="elRS70SAUUC0107_Pept0106" name="elRS70SAUUC0107_Pept0106" compartment="default" initialConcentration="0" substanceUnits="mole" hasOnlySubstanceUnits="false" boundaryCondition="false" constant="false"/>
      <species id="elRS70SAUUC0107_Pept0106_EFTu_GDP" name="elRS70SAUUC0107_Pept0106_EFTu_GDP" compartment="default" initialConcentration="0" substanceUnits="mole" hasOnlySubstanceUnits="false" boundaryCondition="false" constant="false"/>
      <species id="elRS70SAUUC0107_Pept0106_EFTu_GDP_GlutRNAGluUUC" name="elRS70SAUUC0107_Pept0106_EFTu_GDP_GlutRNAGluUUC" compartment="default" initialConcentration="0" substanceUnits="mole" hasOnlySubstanceUnits="false" boundaryCondition="false" constant="false"/>
      <species id="elRS70SAUUC0107_Pept0106_EFTu_GDP_PO4_GlutRNAGluUUC" name="elRS70SAUUC0107_Pept0106_EFTu_GDP_PO4_GlutRNAGluUUC" compartment="default" initialConcentration="0" substanceUnits="mole" hasOnlySubstanceUnits="false" boundaryCondition="false" constant="false"/>
      <species id="elRS70SAUUC0107_Pept0106_EFTu_GTP_GlutRNAGluUUC" name="elRS70SAUUC0107_Pept0106_EFTu_GTP_GlutRNAGluUUC" compartment="default" initialConcentration="0" substanceUnits="mole" hasOnlySubstanceUnits="false" boundaryCondition="false" constant="false"/>
      <species id="elRS70SAUUC0107_Pept0106_GlutRNAGluUUC" name="elRS70SAUUC0107_Pept0106_GlutRNAGluUUC" compartment="default" initialConcentration="0" substanceUnits="mole" hasOnlySubstanceUnits="false" boundaryCondition="false" constant="false"/>
      <species id="elRS70SAUUC0107_Pept0106tRNAAlaAGU" name="elRS70SAUUC0107_Pept0106tRNAAlaAGU" compartment="default" initialConcentration="0" substanceUnits="mole" hasOnlySubstanceUnits="false" boundaryCondition="false" constant="false"/>
      <species id="elRS70SBUUC0107_Pept0107tRNAGluUUC_EFG_GTP" name="elRS70SBUUC0107_Pept0107tRNAGluUUC_EFG_GTP" compartment="default" initialConcentration="0" substanceUnits="mole" hasOnlySubstanceUnits="false" boundaryCondition="false" constant="false"/>
      <species id="elRS70SBUUC0107_Pept0107tRNAGluUUC" name="elRS70SBUUC0107_Pept0107tRNAGluUUC" compartment="default" initialConcentration="0" substanceUnits="mole" hasOnlySubstanceUnits="false" boundaryCondition="false" constant="false"/>
      <species id="elRS70SBUUC0107_Pept0107tRNAGluUUC_EFG_GDP_PO4" name="elRS70SBUUC0107_Pept0107tRNAGluUUC_EFG_GDP_PO4" compartment="default" initialConcentration="0" substanceUnits="mole" hasOnlySubstanceUnits="false" boundaryCondition="false" constant="false"/>
      <species id="Pept0107" name="Pept0107" compartment="default" initialConcentration="0" substanceUnits="mole" hasOnlySubstanceUnits="false" boundaryCondition="false" constant="false"/>
      <species id="Pept0107tRNAGluUUC" name="Pept0107tRNAGluUUC" compartment="default" initialConcentration="0" substanceUnits="mole" hasOnlySubstanceUnits="false" boundaryCondition="false" constant="false"/>
      <species id="Pept0107tRNAGluUUC_degraded" name="Pept0107tRNAGluUUC_degraded" compartment="default" initialConcentration="0" substanceUnits="mole" hasOnlySubstanceUnits="false" boundaryCondition="false" constant="false"/>
      <species id="elRS70SCCAC0108_Pept0107tRNAGluUUC_EFG_GDP" name="elRS70SCCAC0108_Pept0107tRNAGluUUC_EFG_GDP" compartment="default" initialConcentration="0" substanceUnits="mole" hasOnlySubstanceUnits="false" boundaryCondition="false" constant="false"/>
      <species id="elRS70SACAC0108_Pept0107" name="elRS70SACAC0108_Pept0107" compartment="default" initialConcentration="0" substanceUnits="mole" hasOnlySubstanceUnits="false" boundaryCondition="false" constant="false"/>
      <species id="elRS70SACAC0108_Pept0107_EFTu_GDP" name="elRS70SACAC0108_Pept0107_EFTu_GDP" compartment="default" initialConcentration="0" substanceUnits="mole" hasOnlySubstanceUnits="false" boundaryCondition="false" constant="false"/>
      <species id="elRS70SACAC0108_Pept0107_EFTu_GDP_ValtRNAValCAC" name="elRS70SACAC0108_Pept0107_EFTu_GDP_ValtRNAValCAC" compartment="default" initialConcentration="0" substanceUnits="mole" hasOnlySubstanceUnits="false" boundaryCondition="false" constant="false"/>
      <species id="elRS70SACAC0108_Pept0107_EFTu_GDP_PO4_ValtRNAValCAC" name="elRS70SACAC0108_Pept0107_EFTu_GDP_PO4_ValtRNAValCAC" compartment="default" initialConcentration="0" substanceUnits="mole" hasOnlySubstanceUnits="false" boundaryCondition="false" constant="false"/>
      <species id="elRS70SACAC0108_Pept0107_EFTu_GTP_ValtRNAValCAC" name="elRS70SACAC0108_Pept0107_EFTu_GTP_ValtRNAValCAC" compartment="default" initialConcentration="0" substanceUnits="mole" hasOnlySubstanceUnits="false" boundaryCondition="false" constant="false"/>
      <species id="elRS70SACAC0108_Pept0107_ValtRNAValCAC" name="elRS70SACAC0108_Pept0107_ValtRNAValCAC" compartment="default" initialConcentration="0" substanceUnits="mole" hasOnlySubstanceUnits="false" boundaryCondition="false" constant="false"/>
      <species id="elRS70SACAC0108_Pept0107tRNAGluUUC" name="elRS70SACAC0108_Pept0107tRNAGluUUC" compartment="default" initialConcentration="0" substanceUnits="mole" hasOnlySubstanceUnits="false" boundaryCondition="false" constant="false"/>
      <species id="elRS70SBCAC0108_Pept0108tRNAValCAC_EFG_GTP" name="elRS70SBCAC0108_Pept0108tRNAValCAC_EFG_GTP" compartment="default" initialConcentration="0" substanceUnits="mole" hasOnlySubstanceUnits="false" boundaryCondition="false" constant="false"/>
      <species id="elRS70SBCAC0108_Pept0108tRNAValCAC" name="elRS70SBCAC0108_Pept0108tRNAValCAC" compartment="default" initialConcentration="0" substanceUnits="mole" hasOnlySubstanceUnits="false" boundaryCondition="false" constant="false"/>
      <species id="elRS70SBCAC0108_Pept0108tRNAValCAC_EFG_GDP_PO4" name="elRS70SBCAC0108_Pept0108tRNAValCAC_EFG_GDP_PO4" compartment="default" initialConcentration="0" substanceUnits="mole" hasOnlySubstanceUnits="false" boundaryCondition="false" constant="false"/>
      <species id="Pept0108" name="Pept0108" compartment="default" initialConcentration="0" substanceUnits="mole" hasOnlySubstanceUnits="false" boundaryCondition="false" constant="false"/>
      <species id="Pept0108tRNAValCAC" name="Pept0108tRNAValCAC" compartment="default" initialConcentration="0" substanceUnits="mole" hasOnlySubstanceUnits="false" boundaryCondition="false" constant="false"/>
      <species id="Pept0108tRNAValCAC_degraded" name="Pept0108tRNAValCAC_degraded" compartment="default" initialConcentration="0" substanceUnits="mole" hasOnlySubstanceUnits="false" boundaryCondition="false" constant="false"/>
      <species id="elRS70SCCUU0109_Pept0108tRNAValCAC_EFG_GDP" name="elRS70SCCUU0109_Pept0108tRNAValCAC_EFG_GDP" compartment="default" initialConcentration="0" substanceUnits="mole" hasOnlySubstanceUnits="false" boundaryCondition="false" constant="false"/>
      <species id="elRS70SACUU0109_Pept0108" name="elRS70SACUU0109_Pept0108" compartment="default" initialConcentration="0" substanceUnits="mole" hasOnlySubstanceUnits="false" boundaryCondition="false" constant="false"/>
      <species id="elRS70SACUU0109_Pept0108_EFTu_GDP" name="elRS70SACUU0109_Pept0108_EFTu_GDP" compartment="default" initialConcentration="0" substanceUnits="mole" hasOnlySubstanceUnits="false" boundaryCondition="false" constant="false"/>
      <species id="elRS70SACUU0109_Pept0108_EFTu_GDP_LystRNALysCUU" name="elRS70SACUU0109_Pept0108_EFTu_GDP_LystRNALysCUU" compartment="default" initialConcentration="0" substanceUnits="mole" hasOnlySubstanceUnits="false" boundaryCondition="false" constant="false"/>
      <species id="elRS70SACUU0109_Pept0108_EFTu_GDP_PO4_LystRNALysCUU" name="elRS70SACUU0109_Pept0108_EFTu_GDP_PO4_LystRNALysCUU" compartment="default" initialConcentration="0" substanceUnits="mole" hasOnlySubstanceUnits="false" boundaryCondition="false" constant="false"/>
      <species id="elRS70SACUU0109_Pept0108_EFTu_GTP_LystRNALysCUU" name="elRS70SACUU0109_Pept0108_EFTu_GTP_LystRNALysCUU" compartment="default" initialConcentration="0" substanceUnits="mole" hasOnlySubstanceUnits="false" boundaryCondition="false" constant="false"/>
      <species id="elRS70SACUU0109_Pept0108_LystRNALysCUU" name="elRS70SACUU0109_Pept0108_LystRNALysCUU" compartment="default" initialConcentration="0" substanceUnits="mole" hasOnlySubstanceUnits="false" boundaryCondition="false" constant="false"/>
      <species id="elRS70SACUU0109_Pept0108tRNAValCAC" name="elRS70SACUU0109_Pept0108tRNAValCAC" compartment="default" initialConcentration="0" substanceUnits="mole" hasOnlySubstanceUnits="false" boundaryCondition="false" constant="false"/>
      <species id="elRS70SBCUU0109_Pept0109tRNALysCUU_EFG_GTP" name="elRS70SBCUU0109_Pept0109tRNALysCUU_EFG_GTP" compartment="default" initialConcentration="0" substanceUnits="mole" hasOnlySubstanceUnits="false" boundaryCondition="false" constant="false"/>
      <species id="elRS70SBCUU0109_Pept0109tRNALysCUU" name="elRS70SBCUU0109_Pept0109tRNALysCUU" compartment="default" initialConcentration="0" substanceUnits="mole" hasOnlySubstanceUnits="false" boundaryCondition="false" constant="false"/>
      <species id="elRS70SBCUU0109_Pept0109tRNALysCUU_EFG_GDP_PO4" name="elRS70SBCUU0109_Pept0109tRNALysCUU_EFG_GDP_PO4" compartment="default" initialConcentration="0" substanceUnits="mole" hasOnlySubstanceUnits="false" boundaryCondition="false" constant="false"/>
      <species id="Pept0109" name="Pept0109" compartment="default" initialConcentration="0" substanceUnits="mole" hasOnlySubstanceUnits="false" boundaryCondition="false" constant="false"/>
      <species id="Pept0109tRNALysCUU" name="Pept0109tRNALysCUU" compartment="default" initialConcentration="0" substanceUnits="mole" hasOnlySubstanceUnits="false" boundaryCondition="false" constant="false"/>
      <species id="Pept0109tRNALysCUU_degraded" name="Pept0109tRNALysCUU_degraded" compartment="default" initialConcentration="0" substanceUnits="mole" hasOnlySubstanceUnits="false" boundaryCondition="false" constant="false"/>
      <species id="elRS70SCGAA0110_Pept0109tRNALysCUU_EFG_GDP" name="elRS70SCGAA0110_Pept0109tRNALysCUU_EFG_GDP" compartment="default" initialConcentration="0" substanceUnits="mole" hasOnlySubstanceUnits="false" boundaryCondition="false" constant="false"/>
      <species id="elRS70SAGAA0110_Pept0109" name="elRS70SAGAA0110_Pept0109" compartment="default" initialConcentration="0" substanceUnits="mole" hasOnlySubstanceUnits="false" boundaryCondition="false" constant="false"/>
      <species id="elRS70SAGAA0110_Pept0109_EFTu_GDP" name="elRS70SAGAA0110_Pept0109_EFTu_GDP" compartment="default" initialConcentration="0" substanceUnits="mole" hasOnlySubstanceUnits="false" boundaryCondition="false" constant="false"/>
      <species id="elRS70SAGAA0110_Pept0109_EFTu_GDP_PhetRNAPheGAA" name="elRS70SAGAA0110_Pept0109_EFTu_GDP_PhetRNAPheGAA" compartment="default" initialConcentration="0" substanceUnits="mole" hasOnlySubstanceUnits="false" boundaryCondition="false" constant="false"/>
      <species id="elRS70SAGAA0110_Pept0109_EFTu_GDP_PO4_PhetRNAPheGAA" name="elRS70SAGAA0110_Pept0109_EFTu_GDP_PO4_PhetRNAPheGAA" compartment="default" initialConcentration="0" substanceUnits="mole" hasOnlySubstanceUnits="false" boundaryCondition="false" constant="false"/>
      <species id="elRS70SAGAA0110_Pept0109_EFTu_GTP_PhetRNAPheGAA" name="elRS70SAGAA0110_Pept0109_EFTu_GTP_PhetRNAPheGAA" compartment="default" initialConcentration="0" substanceUnits="mole" hasOnlySubstanceUnits="false" boundaryCondition="false" constant="false"/>
      <species id="elRS70SAGAA0110_Pept0109_PhetRNAPheGAA" name="elRS70SAGAA0110_Pept0109_PhetRNAPheGAA" compartment="default" initialConcentration="0" substanceUnits="mole" hasOnlySubstanceUnits="false" boundaryCondition="false" constant="false"/>
      <species id="elRS70SAGAA0110_Pept0109tRNALysCUU" name="elRS70SAGAA0110_Pept0109tRNALysCUU" compartment="default" initialConcentration="0" substanceUnits="mole" hasOnlySubstanceUnits="false" boundaryCondition="false" constant="false"/>
      <species id="elRS70SBGAA0110_Pept0110tRNAPheGAA_EFG_GTP" name="elRS70SBGAA0110_Pept0110tRNAPheGAA_EFG_GTP" compartment="default" initialConcentration="0" substanceUnits="mole" hasOnlySubstanceUnits="false" boundaryCondition="false" constant="false"/>
      <species id="elRS70SBGAA0110_Pept0110tRNAPheGAA" name="elRS70SBGAA0110_Pept0110tRNAPheGAA" compartment="default" initialConcentration="0" substanceUnits="mole" hasOnlySubstanceUnits="false" boundaryCondition="false" constant="false"/>
      <species id="elRS70SBGAA0110_Pept0110tRNAPheGAA_EFG_GDP_PO4" name="elRS70SBGAA0110_Pept0110tRNAPheGAA_EFG_GDP_PO4" compartment="default" initialConcentration="0" substanceUnits="mole" hasOnlySubstanceUnits="false" boundaryCondition="false" constant="false"/>
      <species id="Pept0110" name="Pept0110" compartment="default" initialConcentration="0" substanceUnits="mole" hasOnlySubstanceUnits="false" boundaryCondition="false" constant="false"/>
      <species id="Pept0110tRNAPheGAA" name="Pept0110tRNAPheGAA" compartment="default" initialConcentration="0" substanceUnits="mole" hasOnlySubstanceUnits="false" boundaryCondition="false" constant="false"/>
      <species id="Pept0110tRNAPheGAA_degraded" name="Pept0110tRNAPheGAA_degraded" compartment="default" initialConcentration="0" substanceUnits="mole" hasOnlySubstanceUnits="false" boundaryCondition="false" constant="false"/>
      <species id="elRS70SCUUC0111_Pept0110tRNAPheGAA_EFG_GDP" name="elRS70SCUUC0111_Pept0110tRNAPheGAA_EFG_GDP" compartment="default" initialConcentration="0" substanceUnits="mole" hasOnlySubstanceUnits="false" boundaryCondition="false" constant="false"/>
      <species id="elRS70SAUUC0111_Pept0110" name="elRS70SAUUC0111_Pept0110" compartment="default" initialConcentration="0" substanceUnits="mole" hasOnlySubstanceUnits="false" boundaryCondition="false" constant="false"/>
      <species id="elRS70SAUUC0111_Pept0110_EFTu_GDP" name="elRS70SAUUC0111_Pept0110_EFTu_GDP" compartment="default" initialConcentration="0" substanceUnits="mole" hasOnlySubstanceUnits="false" boundaryCondition="false" constant="false"/>
      <species id="elRS70SAUUC0111_Pept0110_EFTu_GDP_GlutRNAGluUUC" name="elRS70SAUUC0111_Pept0110_EFTu_GDP_GlutRNAGluUUC" compartment="default" initialConcentration="0" substanceUnits="mole" hasOnlySubstanceUnits="false" boundaryCondition="false" constant="false"/>
      <species id="elRS70SAUUC0111_Pept0110_EFTu_GDP_PO4_GlutRNAGluUUC" name="elRS70SAUUC0111_Pept0110_EFTu_GDP_PO4_GlutRNAGluUUC" compartment="default" initialConcentration="0" substanceUnits="mole" hasOnlySubstanceUnits="false" boundaryCondition="false" constant="false"/>
      <species id="elRS70SAUUC0111_Pept0110_EFTu_GTP_GlutRNAGluUUC" name="elRS70SAUUC0111_Pept0110_EFTu_GTP_GlutRNAGluUUC" compartment="default" initialConcentration="0" substanceUnits="mole" hasOnlySubstanceUnits="false" boundaryCondition="false" constant="false"/>
      <species id="elRS70SAUUC0111_Pept0110_GlutRNAGluUUC" name="elRS70SAUUC0111_Pept0110_GlutRNAGluUUC" compartment="default" initialConcentration="0" substanceUnits="mole" hasOnlySubstanceUnits="false" boundaryCondition="false" constant="false"/>
      <species id="elRS70SAUUC0111_Pept0110tRNAPheGAA" name="elRS70SAUUC0111_Pept0110tRNAPheGAA" compartment="default" initialConcentration="0" substanceUnits="mole" hasOnlySubstanceUnits="false" boundaryCondition="false" constant="false"/>
      <species id="elRS70SBUUC0111_Pept0111tRNAGluUUC_EFG_GTP" name="elRS70SBUUC0111_Pept0111tRNAGluUUC_EFG_GTP" compartment="default" initialConcentration="0" substanceUnits="mole" hasOnlySubstanceUnits="false" boundaryCondition="false" constant="false"/>
      <species id="elRS70SBUUC0111_Pept0111tRNAGluUUC" name="elRS70SBUUC0111_Pept0111tRNAGluUUC" compartment="default" initialConcentration="0" substanceUnits="mole" hasOnlySubstanceUnits="false" boundaryCondition="false" constant="false"/>
      <species id="elRS70SBUUC0111_Pept0111tRNAGluUUC_EFG_GDP_PO4" name="elRS70SBUUC0111_Pept0111tRNAGluUUC_EFG_GDP_PO4" compartment="default" initialConcentration="0" substanceUnits="mole" hasOnlySubstanceUnits="false" boundaryCondition="false" constant="false"/>
      <species id="Pept0111" name="Pept0111" compartment="default" initialConcentration="0" substanceUnits="mole" hasOnlySubstanceUnits="false" boundaryCondition="false" constant="false"/>
      <species id="Pept0111tRNAGluUUC" name="Pept0111tRNAGluUUC" compartment="default" initialConcentration="0" substanceUnits="mole" hasOnlySubstanceUnits="false" boundaryCondition="false" constant="false"/>
      <species id="Pept0111tRNAGluUUC_degraded" name="Pept0111tRNAGluUUC_degraded" compartment="default" initialConcentration="0" substanceUnits="mole" hasOnlySubstanceUnits="false" boundaryCondition="false" constant="false"/>
      <species id="elRS70SCGCC0112_Pept0111tRNAGluUUC_EFG_GDP" name="elRS70SCGCC0112_Pept0111tRNAGluUUC_EFG_GDP" compartment="default" initialConcentration="0" substanceUnits="mole" hasOnlySubstanceUnits="false" boundaryCondition="false" constant="false"/>
      <species id="elRS70SAGCC0112_Pept0111" name="elRS70SAGCC0112_Pept0111" compartment="default" initialConcentration="0" substanceUnits="mole" hasOnlySubstanceUnits="false" boundaryCondition="false" constant="false"/>
      <species id="elRS70SAGCC0112_Pept0111_EFTu_GDP" name="elRS70SAGCC0112_Pept0111_EFTu_GDP" compartment="default" initialConcentration="0" substanceUnits="mole" hasOnlySubstanceUnits="false" boundaryCondition="false" constant="false"/>
      <species id="elRS70SAGCC0112_Pept0111_EFTu_GDP_GlytRNAGlyGCC" name="elRS70SAGCC0112_Pept0111_EFTu_GDP_GlytRNAGlyGCC" compartment="default" initialConcentration="0" substanceUnits="mole" hasOnlySubstanceUnits="false" boundaryCondition="false" constant="false"/>
      <species id="elRS70SAGCC0112_Pept0111_EFTu_GDP_PO4_GlytRNAGlyGCC" name="elRS70SAGCC0112_Pept0111_EFTu_GDP_PO4_GlytRNAGlyGCC" compartment="default" initialConcentration="0" substanceUnits="mole" hasOnlySubstanceUnits="false" boundaryCondition="false" constant="false"/>
      <species id="elRS70SAGCC0112_Pept0111_EFTu_GTP_GlytRNAGlyGCC" name="elRS70SAGCC0112_Pept0111_EFTu_GTP_GlytRNAGlyGCC" compartment="default" initialConcentration="0" substanceUnits="mole" hasOnlySubstanceUnits="false" boundaryCondition="false" constant="false"/>
      <species id="elRS70SAGCC0112_Pept0111_GlytRNAGlyGCC" name="elRS70SAGCC0112_Pept0111_GlytRNAGlyGCC" compartment="default" initialConcentration="0" substanceUnits="mole" hasOnlySubstanceUnits="false" boundaryCondition="false" constant="false"/>
      <species id="elRS70SAGCC0112_Pept0111tRNAGluUUC" name="elRS70SAGCC0112_Pept0111tRNAGluUUC" compartment="default" initialConcentration="0" substanceUnits="mole" hasOnlySubstanceUnits="false" boundaryCondition="false" constant="false"/>
      <species id="elRS70SBGCC0112_Pept0112tRNAGlyGCC_EFG_GTP" name="elRS70SBGCC0112_Pept0112tRNAGlyGCC_EFG_GTP" compartment="default" initialConcentration="0" substanceUnits="mole" hasOnlySubstanceUnits="false" boundaryCondition="false" constant="false"/>
      <species id="elRS70SBGCC0112_Pept0112tRNAGlyGCC" name="elRS70SBGCC0112_Pept0112tRNAGlyGCC" compartment="default" initialConcentration="0" substanceUnits="mole" hasOnlySubstanceUnits="false" boundaryCondition="false" constant="false"/>
      <species id="elRS70SBGCC0112_Pept0112tRNAGlyGCC_EFG_GDP_PO4" name="elRS70SBGCC0112_Pept0112tRNAGlyGCC_EFG_GDP_PO4" compartment="default" initialConcentration="0" substanceUnits="mole" hasOnlySubstanceUnits="false" boundaryCondition="false" constant="false"/>
      <species id="Pept0112" name="Pept0112" compartment="default" initialConcentration="0" substanceUnits="mole" hasOnlySubstanceUnits="false" boundaryCondition="false" constant="false"/>
      <species id="Pept0112tRNAGlyGCC" name="Pept0112tRNAGlyGCC" compartment="default" initialConcentration="0" substanceUnits="mole" hasOnlySubstanceUnits="false" boundaryCondition="false" constant="false"/>
      <species id="Pept0112tRNAGlyGCC_degraded" name="Pept0112tRNAGlyGCC_degraded" compartment="default" initialConcentration="0" substanceUnits="mole" hasOnlySubstanceUnits="false" boundaryCondition="false" constant="false"/>
      <species id="elRS70SCAUC0113_Pept0112tRNAGlyGCC_EFG_GDP" name="elRS70SCAUC0113_Pept0112tRNAGlyGCC_EFG_GDP" compartment="default" initialConcentration="0" substanceUnits="mole" hasOnlySubstanceUnits="false" boundaryCondition="false" constant="false"/>
      <species id="elRS70SAAUC0113_Pept0112" name="elRS70SAAUC0113_Pept0112" compartment="default" initialConcentration="0" substanceUnits="mole" hasOnlySubstanceUnits="false" boundaryCondition="false" constant="false"/>
      <species id="elRS70SAAUC0113_Pept0112_EFTu_GDP" name="elRS70SAAUC0113_Pept0112_EFTu_GDP" compartment="default" initialConcentration="0" substanceUnits="mole" hasOnlySubstanceUnits="false" boundaryCondition="false" constant="false"/>
      <species id="elRS70SAAUC0113_Pept0112_EFTu_GDP_AsptRNAAspAUC" name="elRS70SAAUC0113_Pept0112_EFTu_GDP_AsptRNAAspAUC" compartment="default" initialConcentration="0" substanceUnits="mole" hasOnlySubstanceUnits="false" boundaryCondition="false" constant="false"/>
      <species id="elRS70SAAUC0113_Pept0112_EFTu_GDP_PO4_AsptRNAAspAUC" name="elRS70SAAUC0113_Pept0112_EFTu_GDP_PO4_AsptRNAAspAUC" compartment="default" initialConcentration="0" substanceUnits="mole" hasOnlySubstanceUnits="false" boundaryCondition="false" constant="false"/>
      <species id="elRS70SAAUC0113_Pept0112_EFTu_GTP_AsptRNAAspAUC" name="elRS70SAAUC0113_Pept0112_EFTu_GTP_AsptRNAAspAUC" compartment="default" initialConcentration="0" substanceUnits="mole" hasOnlySubstanceUnits="false" boundaryCondition="false" constant="false"/>
      <species id="elRS70SAAUC0113_Pept0112_AsptRNAAspAUC" name="elRS70SAAUC0113_Pept0112_AsptRNAAspAUC" compartment="default" initialConcentration="0" substanceUnits="mole" hasOnlySubstanceUnits="false" boundaryCondition="false" constant="false"/>
      <species id="elRS70SAAUC0113_Pept0112tRNAGlyGCC" name="elRS70SAAUC0113_Pept0112tRNAGlyGCC" compartment="default" initialConcentration="0" substanceUnits="mole" hasOnlySubstanceUnits="false" boundaryCondition="false" constant="false"/>
      <species id="elRS70SBAUC0113_Pept0113tRNAAspAUC_EFG_GTP" name="elRS70SBAUC0113_Pept0113tRNAAspAUC_EFG_GTP" compartment="default" initialConcentration="0" substanceUnits="mole" hasOnlySubstanceUnits="false" boundaryCondition="false" constant="false"/>
      <species id="elRS70SBAUC0113_Pept0113tRNAAspAUC" name="elRS70SBAUC0113_Pept0113tRNAAspAUC" compartment="default" initialConcentration="0" substanceUnits="mole" hasOnlySubstanceUnits="false" boundaryCondition="false" constant="false"/>
      <species id="elRS70SBAUC0113_Pept0113tRNAAspAUC_EFG_GDP_PO4" name="elRS70SBAUC0113_Pept0113tRNAAspAUC_EFG_GDP_PO4" compartment="default" initialConcentration="0" substanceUnits="mole" hasOnlySubstanceUnits="false" boundaryCondition="false" constant="false"/>
      <species id="Pept0113" name="Pept0113" compartment="default" initialConcentration="0" substanceUnits="mole" hasOnlySubstanceUnits="false" boundaryCondition="false" constant="false"/>
      <species id="Pept0113tRNAAspAUC" name="Pept0113tRNAAspAUC" compartment="default" initialConcentration="0" substanceUnits="mole" hasOnlySubstanceUnits="false" boundaryCondition="false" constant="false"/>
      <species id="Pept0113tRNAAspAUC_degraded" name="Pept0113tRNAAspAUC_degraded" compartment="default" initialConcentration="0" substanceUnits="mole" hasOnlySubstanceUnits="false" boundaryCondition="false" constant="false"/>
      <species id="elRS70SCAGU0114_Pept0113tRNAAspAUC_EFG_GDP" name="elRS70SCAGU0114_Pept0113tRNAAspAUC_EFG_GDP" compartment="default" initialConcentration="0" substanceUnits="mole" hasOnlySubstanceUnits="false" boundaryCondition="false" constant="false"/>
      <species id="elRS70SAAGU0114_Pept0113" name="elRS70SAAGU0114_Pept0113" compartment="default" initialConcentration="0" substanceUnits="mole" hasOnlySubstanceUnits="false" boundaryCondition="false" constant="false"/>
      <species id="elRS70SAAGU0114_Pept0113_EFTu_GDP" name="elRS70SAAGU0114_Pept0113_EFTu_GDP" compartment="default" initialConcentration="0" substanceUnits="mole" hasOnlySubstanceUnits="false" boundaryCondition="false" constant="false"/>
      <species id="elRS70SAAGU0114_Pept0113_EFTu_GDP_ThrtRNAThrAGU" name="elRS70SAAGU0114_Pept0113_EFTu_GDP_ThrtRNAThrAGU" compartment="default" initialConcentration="0" substanceUnits="mole" hasOnlySubstanceUnits="false" boundaryCondition="false" constant="false"/>
      <species id="elRS70SAAGU0114_Pept0113_EFTu_GDP_PO4_ThrtRNAThrAGU" name="elRS70SAAGU0114_Pept0113_EFTu_GDP_PO4_ThrtRNAThrAGU" compartment="default" initialConcentration="0" substanceUnits="mole" hasOnlySubstanceUnits="false" boundaryCondition="false" constant="false"/>
      <species id="elRS70SAAGU0114_Pept0113_EFTu_GTP_ThrtRNAThrAGU" name="elRS70SAAGU0114_Pept0113_EFTu_GTP_ThrtRNAThrAGU" compartment="default" initialConcentration="0" substanceUnits="mole" hasOnlySubstanceUnits="false" boundaryCondition="false" constant="false"/>
      <species id="elRS70SAAGU0114_Pept0113_ThrtRNAThrAGU" name="elRS70SAAGU0114_Pept0113_ThrtRNAThrAGU" compartment="default" initialConcentration="0" substanceUnits="mole" hasOnlySubstanceUnits="false" boundaryCondition="false" constant="false"/>
      <species id="elRS70SAAGU0114_Pept0113tRNAAspAUC" name="elRS70SAAGU0114_Pept0113tRNAAspAUC" compartment="default" initialConcentration="0" substanceUnits="mole" hasOnlySubstanceUnits="false" boundaryCondition="false" constant="false"/>
      <species id="elRS70SBAGU0114_Pept0114tRNAThrAGU_EFG_GTP" name="elRS70SBAGU0114_Pept0114tRNAThrAGU_EFG_GTP" compartment="default" initialConcentration="0" substanceUnits="mole" hasOnlySubstanceUnits="false" boundaryCondition="false" constant="false"/>
      <species id="elRS70SBAGU0114_Pept0114tRNAThrAGU" name="elRS70SBAGU0114_Pept0114tRNAThrAGU" compartment="default" initialConcentration="0" substanceUnits="mole" hasOnlySubstanceUnits="false" boundaryCondition="false" constant="false"/>
      <species id="elRS70SBAGU0114_Pept0114tRNAThrAGU_EFG_GDP_PO4" name="elRS70SBAGU0114_Pept0114tRNAThrAGU_EFG_GDP_PO4" compartment="default" initialConcentration="0" substanceUnits="mole" hasOnlySubstanceUnits="false" boundaryCondition="false" constant="false"/>
      <species id="Pept0114" name="Pept0114" compartment="default" initialConcentration="0" substanceUnits="mole" hasOnlySubstanceUnits="false" boundaryCondition="false" constant="false"/>
      <species id="Pept0114tRNAThrAGU" name="Pept0114tRNAThrAGU" compartment="default" initialConcentration="0" substanceUnits="mole" hasOnlySubstanceUnits="false" boundaryCondition="false" constant="false"/>
      <species id="Pept0114tRNAThrAGU_degraded" name="Pept0114tRNAThrAGU_degraded" compartment="default" initialConcentration="0" substanceUnits="mole" hasOnlySubstanceUnits="false" boundaryCondition="false" constant="false"/>
      <species id="elRS70SCCAG0115_Pept0114tRNAThrAGU_EFG_GDP" name="elRS70SCCAG0115_Pept0114tRNAThrAGU_EFG_GDP" compartment="default" initialConcentration="0" substanceUnits="mole" hasOnlySubstanceUnits="false" boundaryCondition="false" constant="false"/>
      <species id="elRS70SACAG0115_Pept0114" name="elRS70SACAG0115_Pept0114" compartment="default" initialConcentration="0" substanceUnits="mole" hasOnlySubstanceUnits="false" boundaryCondition="false" constant="false"/>
      <species id="elRS70SACAG0115_Pept0114_EFTu_GDP" name="elRS70SACAG0115_Pept0114_EFTu_GDP" compartment="default" initialConcentration="0" substanceUnits="mole" hasOnlySubstanceUnits="false" boundaryCondition="false" constant="false"/>
      <species id="elRS70SACAG0115_Pept0114_EFTu_GDP_LeutRNALeuCAG" name="elRS70SACAG0115_Pept0114_EFTu_GDP_LeutRNALeuCAG" compartment="default" initialConcentration="0" substanceUnits="mole" hasOnlySubstanceUnits="false" boundaryCondition="false" constant="false"/>
      <species id="elRS70SACAG0115_Pept0114_EFTu_GDP_PO4_LeutRNALeuCAG" name="elRS70SACAG0115_Pept0114_EFTu_GDP_PO4_LeutRNALeuCAG" compartment="default" initialConcentration="0" substanceUnits="mole" hasOnlySubstanceUnits="false" boundaryCondition="false" constant="false"/>
      <species id="elRS70SACAG0115_Pept0114_EFTu_GTP_LeutRNALeuCAG" name="elRS70SACAG0115_Pept0114_EFTu_GTP_LeutRNALeuCAG" compartment="default" initialConcentration="0" substanceUnits="mole" hasOnlySubstanceUnits="false" boundaryCondition="false" constant="false"/>
      <species id="elRS70SACAG0115_Pept0114_LeutRNALeuCAG" name="elRS70SACAG0115_Pept0114_LeutRNALeuCAG" compartment="default" initialConcentration="0" substanceUnits="mole" hasOnlySubstanceUnits="false" boundaryCondition="false" constant="false"/>
      <species id="elRS70SACAG0115_Pept0114tRNAThrAGU" name="elRS70SACAG0115_Pept0114tRNAThrAGU" compartment="default" initialConcentration="0" substanceUnits="mole" hasOnlySubstanceUnits="false" boundaryCondition="false" constant="false"/>
      <species id="elRS70SBCAG0115_Pept0115tRNALeuCAG_EFG_GTP" name="elRS70SBCAG0115_Pept0115tRNALeuCAG_EFG_GTP" compartment="default" initialConcentration="0" substanceUnits="mole" hasOnlySubstanceUnits="false" boundaryCondition="false" constant="false"/>
      <species id="elRS70SBCAG0115_Pept0115tRNALeuCAG" name="elRS70SBCAG0115_Pept0115tRNALeuCAG" compartment="default" initialConcentration="0" substanceUnits="mole" hasOnlySubstanceUnits="false" boundaryCondition="false" constant="false"/>
      <species id="elRS70SBCAG0115_Pept0115tRNALeuCAG_EFG_GDP_PO4" name="elRS70SBCAG0115_Pept0115tRNALeuCAG_EFG_GDP_PO4" compartment="default" initialConcentration="0" substanceUnits="mole" hasOnlySubstanceUnits="false" boundaryCondition="false" constant="false"/>
      <species id="Pept0115" name="Pept0115" compartment="default" initialConcentration="0" substanceUnits="mole" hasOnlySubstanceUnits="false" boundaryCondition="false" constant="false"/>
      <species id="Pept0115tRNALeuCAG" name="Pept0115tRNALeuCAG" compartment="default" initialConcentration="0" substanceUnits="mole" hasOnlySubstanceUnits="false" boundaryCondition="false" constant="false"/>
      <species id="Pept0115tRNALeuCAG_degraded" name="Pept0115tRNALeuCAG_degraded" compartment="default" initialConcentration="0" substanceUnits="mole" hasOnlySubstanceUnits="false" boundaryCondition="false" constant="false"/>
      <species id="elRS70SCCAC0116_Pept0115tRNALeuCAG_EFG_GDP" name="elRS70SCCAC0116_Pept0115tRNALeuCAG_EFG_GDP" compartment="default" initialConcentration="0" substanceUnits="mole" hasOnlySubstanceUnits="false" boundaryCondition="false" constant="false"/>
      <species id="elRS70SACAC0116_Pept0115" name="elRS70SACAC0116_Pept0115" compartment="default" initialConcentration="0" substanceUnits="mole" hasOnlySubstanceUnits="false" boundaryCondition="false" constant="false"/>
      <species id="elRS70SACAC0116_Pept0115_EFTu_GDP" name="elRS70SACAC0116_Pept0115_EFTu_GDP" compartment="default" initialConcentration="0" substanceUnits="mole" hasOnlySubstanceUnits="false" boundaryCondition="false" constant="false"/>
      <species id="elRS70SACAC0116_Pept0115_EFTu_GDP_ValtRNAValCAC" name="elRS70SACAC0116_Pept0115_EFTu_GDP_ValtRNAValCAC" compartment="default" initialConcentration="0" substanceUnits="mole" hasOnlySubstanceUnits="false" boundaryCondition="false" constant="false"/>
      <species id="elRS70SACAC0116_Pept0115_EFTu_GDP_PO4_ValtRNAValCAC" name="elRS70SACAC0116_Pept0115_EFTu_GDP_PO4_ValtRNAValCAC" compartment="default" initialConcentration="0" substanceUnits="mole" hasOnlySubstanceUnits="false" boundaryCondition="false" constant="false"/>
      <species id="elRS70SACAC0116_Pept0115_EFTu_GTP_ValtRNAValCAC" name="elRS70SACAC0116_Pept0115_EFTu_GTP_ValtRNAValCAC" compartment="default" initialConcentration="0" substanceUnits="mole" hasOnlySubstanceUnits="false" boundaryCondition="false" constant="false"/>
      <species id="elRS70SACAC0116_Pept0115_ValtRNAValCAC" name="elRS70SACAC0116_Pept0115_ValtRNAValCAC" compartment="default" initialConcentration="0" substanceUnits="mole" hasOnlySubstanceUnits="false" boundaryCondition="false" constant="false"/>
      <species id="elRS70SACAC0116_Pept0115tRNALeuCAG" name="elRS70SACAC0116_Pept0115tRNALeuCAG" compartment="default" initialConcentration="0" substanceUnits="mole" hasOnlySubstanceUnits="false" boundaryCondition="false" constant="false"/>
      <species id="elRS70SBCAC0116_Pept0116tRNAValCAC_EFG_GTP" name="elRS70SBCAC0116_Pept0116tRNAValCAC_EFG_GTP" compartment="default" initialConcentration="0" substanceUnits="mole" hasOnlySubstanceUnits="false" boundaryCondition="false" constant="false"/>
      <species id="elRS70SBCAC0116_Pept0116tRNAValCAC" name="elRS70SBCAC0116_Pept0116tRNAValCAC" compartment="default" initialConcentration="0" substanceUnits="mole" hasOnlySubstanceUnits="false" boundaryCondition="false" constant="false"/>
      <species id="elRS70SBCAC0116_Pept0116tRNAValCAC_EFG_GDP_PO4" name="elRS70SBCAC0116_Pept0116tRNAValCAC_EFG_GDP_PO4" compartment="default" initialConcentration="0" substanceUnits="mole" hasOnlySubstanceUnits="false" boundaryCondition="false" constant="false"/>
      <species id="Pept0116" name="Pept0116" compartment="default" initialConcentration="0" substanceUnits="mole" hasOnlySubstanceUnits="false" boundaryCondition="false" constant="false"/>
      <species id="Pept0116tRNAValCAC" name="Pept0116tRNAValCAC" compartment="default" initialConcentration="0" substanceUnits="mole" hasOnlySubstanceUnits="false" boundaryCondition="false" constant="false"/>
      <species id="Pept0116tRNAValCAC_degraded" name="Pept0116tRNAValCAC_degraded" compartment="default" initialConcentration="0" substanceUnits="mole" hasOnlySubstanceUnits="false" boundaryCondition="false" constant="false"/>
      <species id="elRS70SCAUU0117_Pept0116tRNAValCAC_EFG_GDP" name="elRS70SCAUU0117_Pept0116tRNAValCAC_EFG_GDP" compartment="default" initialConcentration="0" substanceUnits="mole" hasOnlySubstanceUnits="false" boundaryCondition="false" constant="false"/>
      <species id="elRS70SAAUU0117_Pept0116" name="elRS70SAAUU0117_Pept0116" compartment="default" initialConcentration="0" substanceUnits="mole" hasOnlySubstanceUnits="false" boundaryCondition="false" constant="false"/>
      <species id="elRS70SAAUU0117_Pept0116_EFTu_GDP" name="elRS70SAAUU0117_Pept0116_EFTu_GDP" compartment="default" initialConcentration="0" substanceUnits="mole" hasOnlySubstanceUnits="false" boundaryCondition="false" constant="false"/>
      <species id="elRS70SAAUU0117_Pept0116_EFTu_GDP_AsntRNAAsnAUU" name="elRS70SAAUU0117_Pept0116_EFTu_GDP_AsntRNAAsnAUU" compartment="default" initialConcentration="0" substanceUnits="mole" hasOnlySubstanceUnits="false" boundaryCondition="false" constant="false"/>
      <species id="elRS70SAAUU0117_Pept0116_EFTu_GDP_PO4_AsntRNAAsnAUU" name="elRS70SAAUU0117_Pept0116_EFTu_GDP_PO4_AsntRNAAsnAUU" compartment="default" initialConcentration="0" substanceUnits="mole" hasOnlySubstanceUnits="false" boundaryCondition="false" constant="false"/>
      <species id="elRS70SAAUU0117_Pept0116_EFTu_GTP_AsntRNAAsnAUU" name="elRS70SAAUU0117_Pept0116_EFTu_GTP_AsntRNAAsnAUU" compartment="default" initialConcentration="0" substanceUnits="mole" hasOnlySubstanceUnits="false" boundaryCondition="false" constant="false"/>
      <species id="elRS70SAAUU0117_Pept0116_AsntRNAAsnAUU" name="elRS70SAAUU0117_Pept0116_AsntRNAAsnAUU" compartment="default" initialConcentration="0" substanceUnits="mole" hasOnlySubstanceUnits="false" boundaryCondition="false" constant="false"/>
      <species id="elRS70SAAUU0117_Pept0116tRNAValCAC" name="elRS70SAAUU0117_Pept0116tRNAValCAC" compartment="default" initialConcentration="0" substanceUnits="mole" hasOnlySubstanceUnits="false" boundaryCondition="false" constant="false"/>
      <species id="elRS70SBAUU0117_Pept0117tRNAAsnAUU_EFG_GTP" name="elRS70SBAUU0117_Pept0117tRNAAsnAUU_EFG_GTP" compartment="default" initialConcentration="0" substanceUnits="mole" hasOnlySubstanceUnits="false" boundaryCondition="false" constant="false"/>
      <species id="elRS70SBAUU0117_Pept0117tRNAAsnAUU" name="elRS70SBAUU0117_Pept0117tRNAAsnAUU" compartment="default" initialConcentration="0" substanceUnits="mole" hasOnlySubstanceUnits="false" boundaryCondition="false" constant="false"/>
      <species id="elRS70SBAUU0117_Pept0117tRNAAsnAUU_EFG_GDP_PO4" name="elRS70SBAUU0117_Pept0117tRNAAsnAUU_EFG_GDP_PO4" compartment="default" initialConcentration="0" substanceUnits="mole" hasOnlySubstanceUnits="false" boundaryCondition="false" constant="false"/>
      <species id="Pept0117" name="Pept0117" compartment="default" initialConcentration="0" substanceUnits="mole" hasOnlySubstanceUnits="false" boundaryCondition="false" constant="false"/>
      <species id="Pept0117tRNAAsnAUU" name="Pept0117tRNAAsnAUU" compartment="default" initialConcentration="0" substanceUnits="mole" hasOnlySubstanceUnits="false" boundaryCondition="false" constant="false"/>
      <species id="Pept0117tRNAAsnAUU_degraded" name="Pept0117tRNAAsnAUU_degraded" compartment="default" initialConcentration="0" substanceUnits="mole" hasOnlySubstanceUnits="false" boundaryCondition="false" constant="false"/>
      <species id="elRS70SCCCG0118_Pept0117tRNAAsnAUU_EFG_GDP" name="elRS70SCCCG0118_Pept0117tRNAAsnAUU_EFG_GDP" compartment="default" initialConcentration="0" substanceUnits="mole" hasOnlySubstanceUnits="false" boundaryCondition="false" constant="false"/>
      <species id="elRS70SACCG0118_Pept0117" name="elRS70SACCG0118_Pept0117" compartment="default" initialConcentration="0" substanceUnits="mole" hasOnlySubstanceUnits="false" boundaryCondition="false" constant="false"/>
      <species id="elRS70SACCG0118_Pept0117_EFTu_GDP" name="elRS70SACCG0118_Pept0117_EFTu_GDP" compartment="default" initialConcentration="0" substanceUnits="mole" hasOnlySubstanceUnits="false" boundaryCondition="false" constant="false"/>
      <species id="elRS70SACCG0118_Pept0117_EFTu_GDP_ArgtRNAArgCCG" name="elRS70SACCG0118_Pept0117_EFTu_GDP_ArgtRNAArgCCG" compartment="default" initialConcentration="0" substanceUnits="mole" hasOnlySubstanceUnits="false" boundaryCondition="false" constant="false"/>
      <species id="elRS70SACCG0118_Pept0117_EFTu_GDP_PO4_ArgtRNAArgCCG" name="elRS70SACCG0118_Pept0117_EFTu_GDP_PO4_ArgtRNAArgCCG" compartment="default" initialConcentration="0" substanceUnits="mole" hasOnlySubstanceUnits="false" boundaryCondition="false" constant="false"/>
      <species id="elRS70SACCG0118_Pept0117_EFTu_GTP_ArgtRNAArgCCG" name="elRS70SACCG0118_Pept0117_EFTu_GTP_ArgtRNAArgCCG" compartment="default" initialConcentration="0" substanceUnits="mole" hasOnlySubstanceUnits="false" boundaryCondition="false" constant="false"/>
      <species id="elRS70SACCG0118_Pept0117_ArgtRNAArgCCG" name="elRS70SACCG0118_Pept0117_ArgtRNAArgCCG" compartment="default" initialConcentration="0" substanceUnits="mole" hasOnlySubstanceUnits="false" boundaryCondition="false" constant="false"/>
      <species id="elRS70SACCG0118_Pept0117tRNAAsnAUU" name="elRS70SACCG0118_Pept0117tRNAAsnAUU" compartment="default" initialConcentration="0" substanceUnits="mole" hasOnlySubstanceUnits="false" boundaryCondition="false" constant="false"/>
      <species id="elRS70SBCCG0118_Pept0118tRNAArgCCG_EFG_GTP" name="elRS70SBCCG0118_Pept0118tRNAArgCCG_EFG_GTP" compartment="default" initialConcentration="0" substanceUnits="mole" hasOnlySubstanceUnits="false" boundaryCondition="false" constant="false"/>
      <species id="elRS70SBCCG0118_Pept0118tRNAArgCCG" name="elRS70SBCCG0118_Pept0118tRNAArgCCG" compartment="default" initialConcentration="0" substanceUnits="mole" hasOnlySubstanceUnits="false" boundaryCondition="false" constant="false"/>
      <species id="elRS70SBCCG0118_Pept0118tRNAArgCCG_EFG_GDP_PO4" name="elRS70SBCCG0118_Pept0118tRNAArgCCG_EFG_GDP_PO4" compartment="default" initialConcentration="0" substanceUnits="mole" hasOnlySubstanceUnits="false" boundaryCondition="false" constant="false"/>
      <species id="Pept0118" name="Pept0118" compartment="default" initialConcentration="0" substanceUnits="mole" hasOnlySubstanceUnits="false" boundaryCondition="false" constant="false"/>
      <species id="Pept0118tRNAArgCCG" name="Pept0118tRNAArgCCG" compartment="default" initialConcentration="0" substanceUnits="mole" hasOnlySubstanceUnits="false" boundaryCondition="false" constant="false"/>
      <species id="Pept0118tRNAArgCCG_degraded" name="Pept0118tRNAArgCCG_degraded" compartment="default" initialConcentration="0" substanceUnits="mole" hasOnlySubstanceUnits="false" boundaryCondition="false" constant="false"/>
      <species id="elRS70SCAAU0119_Pept0118tRNAArgCCG_EFG_GDP" name="elRS70SCAAU0119_Pept0118tRNAArgCCG_EFG_GDP" compartment="default" initialConcentration="0" substanceUnits="mole" hasOnlySubstanceUnits="false" boundaryCondition="false" constant="false"/>
      <species id="elRS70SAAAU0119_Pept0118" name="elRS70SAAAU0119_Pept0118" compartment="default" initialConcentration="0" substanceUnits="mole" hasOnlySubstanceUnits="false" boundaryCondition="false" constant="false"/>
      <species id="elRS70SAAAU0119_Pept0118_EFTu_GDP" name="elRS70SAAAU0119_Pept0118_EFTu_GDP" compartment="default" initialConcentration="0" substanceUnits="mole" hasOnlySubstanceUnits="false" boundaryCondition="false" constant="false"/>
      <species id="elRS70SAAAU0119_Pept0118_EFTu_GDP_IletRNAIleAAU" name="elRS70SAAAU0119_Pept0118_EFTu_GDP_IletRNAIleAAU" compartment="default" initialConcentration="0" substanceUnits="mole" hasOnlySubstanceUnits="false" boundaryCondition="false" constant="false"/>
      <species id="elRS70SAAAU0119_Pept0118_EFTu_GDP_PO4_IletRNAIleAAU" name="elRS70SAAAU0119_Pept0118_EFTu_GDP_PO4_IletRNAIleAAU" compartment="default" initialConcentration="0" substanceUnits="mole" hasOnlySubstanceUnits="false" boundaryCondition="false" constant="false"/>
      <species id="elRS70SAAAU0119_Pept0118_EFTu_GTP_IletRNAIleAAU" name="elRS70SAAAU0119_Pept0118_EFTu_GTP_IletRNAIleAAU" compartment="default" initialConcentration="0" substanceUnits="mole" hasOnlySubstanceUnits="false" boundaryCondition="false" constant="false"/>
      <species id="elRS70SAAAU0119_Pept0118_IletRNAIleAAU" name="elRS70SAAAU0119_Pept0118_IletRNAIleAAU" compartment="default" initialConcentration="0" substanceUnits="mole" hasOnlySubstanceUnits="false" boundaryCondition="false" constant="false"/>
      <species id="elRS70SAAAU0119_Pept0118tRNAArgCCG" name="elRS70SAAAU0119_Pept0118tRNAArgCCG" compartment="default" initialConcentration="0" substanceUnits="mole" hasOnlySubstanceUnits="false" boundaryCondition="false" constant="false"/>
      <species id="elRS70SBAAU0119_Pept0119tRNAIleAAU_EFG_GTP" name="elRS70SBAAU0119_Pept0119tRNAIleAAU_EFG_GTP" compartment="default" initialConcentration="0" substanceUnits="mole" hasOnlySubstanceUnits="false" boundaryCondition="false" constant="false"/>
      <species id="elRS70SBAAU0119_Pept0119tRNAIleAAU" name="elRS70SBAAU0119_Pept0119tRNAIleAAU" compartment="default" initialConcentration="0" substanceUnits="mole" hasOnlySubstanceUnits="false" boundaryCondition="false" constant="false"/>
      <species id="elRS70SBAAU0119_Pept0119tRNAIleAAU_EFG_GDP_PO4" name="elRS70SBAAU0119_Pept0119tRNAIleAAU_EFG_GDP_PO4" compartment="default" initialConcentration="0" substanceUnits="mole" hasOnlySubstanceUnits="false" boundaryCondition="false" constant="false"/>
      <species id="Pept0119" name="Pept0119" compartment="default" initialConcentration="0" substanceUnits="mole" hasOnlySubstanceUnits="false" boundaryCondition="false" constant="false"/>
      <species id="Pept0119tRNAIleAAU" name="Pept0119tRNAIleAAU" compartment="default" initialConcentration="0" substanceUnits="mole" hasOnlySubstanceUnits="false" boundaryCondition="false" constant="false"/>
      <species id="Pept0119tRNAIleAAU_degraded" name="Pept0119tRNAIleAAU_degraded" compartment="default" initialConcentration="0" substanceUnits="mole" hasOnlySubstanceUnits="false" boundaryCondition="false" constant="false"/>
      <species id="elRS70SCUUC0120_Pept0119tRNAIleAAU_EFG_GDP" name="elRS70SCUUC0120_Pept0119tRNAIleAAU_EFG_GDP" compartment="default" initialConcentration="0" substanceUnits="mole" hasOnlySubstanceUnits="false" boundaryCondition="false" constant="false"/>
      <species id="elRS70SAUUC0120_Pept0119" name="elRS70SAUUC0120_Pept0119" compartment="default" initialConcentration="0" substanceUnits="mole" hasOnlySubstanceUnits="false" boundaryCondition="false" constant="false"/>
      <species id="elRS70SAUUC0120_Pept0119_EFTu_GDP" name="elRS70SAUUC0120_Pept0119_EFTu_GDP" compartment="default" initialConcentration="0" substanceUnits="mole" hasOnlySubstanceUnits="false" boundaryCondition="false" constant="false"/>
      <species id="elRS70SAUUC0120_Pept0119_EFTu_GDP_GlutRNAGluUUC" name="elRS70SAUUC0120_Pept0119_EFTu_GDP_GlutRNAGluUUC" compartment="default" initialConcentration="0" substanceUnits="mole" hasOnlySubstanceUnits="false" boundaryCondition="false" constant="false"/>
      <species id="elRS70SAUUC0120_Pept0119_EFTu_GDP_PO4_GlutRNAGluUUC" name="elRS70SAUUC0120_Pept0119_EFTu_GDP_PO4_GlutRNAGluUUC" compartment="default" initialConcentration="0" substanceUnits="mole" hasOnlySubstanceUnits="false" boundaryCondition="false" constant="false"/>
      <species id="elRS70SAUUC0120_Pept0119_EFTu_GTP_GlutRNAGluUUC" name="elRS70SAUUC0120_Pept0119_EFTu_GTP_GlutRNAGluUUC" compartment="default" initialConcentration="0" substanceUnits="mole" hasOnlySubstanceUnits="false" boundaryCondition="false" constant="false"/>
      <species id="elRS70SAUUC0120_Pept0119_GlutRNAGluUUC" name="elRS70SAUUC0120_Pept0119_GlutRNAGluUUC" compartment="default" initialConcentration="0" substanceUnits="mole" hasOnlySubstanceUnits="false" boundaryCondition="false" constant="false"/>
      <species id="elRS70SAUUC0120_Pept0119tRNAIleAAU" name="elRS70SAUUC0120_Pept0119tRNAIleAAU" compartment="default" initialConcentration="0" substanceUnits="mole" hasOnlySubstanceUnits="false" boundaryCondition="false" constant="false"/>
      <species id="elRS70SBUUC0120_Pept0120tRNAGluUUC_EFG_GTP" name="elRS70SBUUC0120_Pept0120tRNAGluUUC_EFG_GTP" compartment="default" initialConcentration="0" substanceUnits="mole" hasOnlySubstanceUnits="false" boundaryCondition="false" constant="false"/>
      <species id="elRS70SBUUC0120_Pept0120tRNAGluUUC" name="elRS70SBUUC0120_Pept0120tRNAGluUUC" compartment="default" initialConcentration="0" substanceUnits="mole" hasOnlySubstanceUnits="false" boundaryCondition="false" constant="false"/>
      <species id="elRS70SBUUC0120_Pept0120tRNAGluUUC_EFG_GDP_PO4" name="elRS70SBUUC0120_Pept0120tRNAGluUUC_EFG_GDP_PO4" compartment="default" initialConcentration="0" substanceUnits="mole" hasOnlySubstanceUnits="false" boundaryCondition="false" constant="false"/>
      <species id="Pept0120" name="Pept0120" compartment="default" initialConcentration="0" substanceUnits="mole" hasOnlySubstanceUnits="false" boundaryCondition="false" constant="false"/>
      <species id="Pept0120tRNAGluUUC" name="Pept0120tRNAGluUUC" compartment="default" initialConcentration="0" substanceUnits="mole" hasOnlySubstanceUnits="false" boundaryCondition="false" constant="false"/>
      <species id="Pept0120tRNAGluUUC_degraded" name="Pept0120tRNAGluUUC_degraded" compartment="default" initialConcentration="0" substanceUnits="mole" hasOnlySubstanceUnits="false" boundaryCondition="false" constant="false"/>
      <species id="elRS70SCCAG0121_Pept0120tRNAGluUUC_EFG_GDP" name="elRS70SCCAG0121_Pept0120tRNAGluUUC_EFG_GDP" compartment="default" initialConcentration="0" substanceUnits="mole" hasOnlySubstanceUnits="false" boundaryCondition="false" constant="false"/>
      <species id="elRS70SACAG0121_Pept0120" name="elRS70SACAG0121_Pept0120" compartment="default" initialConcentration="0" substanceUnits="mole" hasOnlySubstanceUnits="false" boundaryCondition="false" constant="false"/>
      <species id="elRS70SACAG0121_Pept0120_EFTu_GDP" name="elRS70SACAG0121_Pept0120_EFTu_GDP" compartment="default" initialConcentration="0" substanceUnits="mole" hasOnlySubstanceUnits="false" boundaryCondition="false" constant="false"/>
      <species id="elRS70SACAG0121_Pept0120_EFTu_GDP_LeutRNALeuCAG" name="elRS70SACAG0121_Pept0120_EFTu_GDP_LeutRNALeuCAG" compartment="default" initialConcentration="0" substanceUnits="mole" hasOnlySubstanceUnits="false" boundaryCondition="false" constant="false"/>
      <species id="elRS70SACAG0121_Pept0120_EFTu_GDP_PO4_LeutRNALeuCAG" name="elRS70SACAG0121_Pept0120_EFTu_GDP_PO4_LeutRNALeuCAG" compartment="default" initialConcentration="0" substanceUnits="mole" hasOnlySubstanceUnits="false" boundaryCondition="false" constant="false"/>
      <species id="elRS70SACAG0121_Pept0120_EFTu_GTP_LeutRNALeuCAG" name="elRS70SACAG0121_Pept0120_EFTu_GTP_LeutRNALeuCAG" compartment="default" initialConcentration="0" substanceUnits="mole" hasOnlySubstanceUnits="false" boundaryCondition="false" constant="false"/>
      <species id="elRS70SACAG0121_Pept0120_LeutRNALeuCAG" name="elRS70SACAG0121_Pept0120_LeutRNALeuCAG" compartment="default" initialConcentration="0" substanceUnits="mole" hasOnlySubstanceUnits="false" boundaryCondition="false" constant="false"/>
      <species id="elRS70SACAG0121_Pept0120tRNAGluUUC" name="elRS70SACAG0121_Pept0120tRNAGluUUC" compartment="default" initialConcentration="0" substanceUnits="mole" hasOnlySubstanceUnits="false" boundaryCondition="false" constant="false"/>
      <species id="elRS70SBCAG0121_Pept0121tRNALeuCAG_EFG_GTP" name="elRS70SBCAG0121_Pept0121tRNALeuCAG_EFG_GTP" compartment="default" initialConcentration="0" substanceUnits="mole" hasOnlySubstanceUnits="false" boundaryCondition="false" constant="false"/>
      <species id="elRS70SBCAG0121_Pept0121tRNALeuCAG" name="elRS70SBCAG0121_Pept0121tRNALeuCAG" compartment="default" initialConcentration="0" substanceUnits="mole" hasOnlySubstanceUnits="false" boundaryCondition="false" constant="false"/>
      <species id="elRS70SBCAG0121_Pept0121tRNALeuCAG_EFG_GDP_PO4" name="elRS70SBCAG0121_Pept0121tRNALeuCAG_EFG_GDP_PO4" compartment="default" initialConcentration="0" substanceUnits="mole" hasOnlySubstanceUnits="false" boundaryCondition="false" constant="false"/>
      <species id="Pept0121" name="Pept0121" compartment="default" initialConcentration="0" substanceUnits="mole" hasOnlySubstanceUnits="false" boundaryCondition="false" constant="false"/>
      <species id="Pept0121tRNALeuCAG" name="Pept0121tRNALeuCAG" compartment="default" initialConcentration="0" substanceUnits="mole" hasOnlySubstanceUnits="false" boundaryCondition="false" constant="false"/>
      <species id="Pept0121tRNALeuCAG_degraded" name="Pept0121tRNALeuCAG_degraded" compartment="default" initialConcentration="0" substanceUnits="mole" hasOnlySubstanceUnits="false" boundaryCondition="false" constant="false"/>
      <species id="elRS70SCCUU0122_Pept0121tRNALeuCAG_EFG_GDP" name="elRS70SCCUU0122_Pept0121tRNALeuCAG_EFG_GDP" compartment="default" initialConcentration="0" substanceUnits="mole" hasOnlySubstanceUnits="false" boundaryCondition="false" constant="false"/>
      <species id="elRS70SACUU0122_Pept0121" name="elRS70SACUU0122_Pept0121" compartment="default" initialConcentration="0" substanceUnits="mole" hasOnlySubstanceUnits="false" boundaryCondition="false" constant="false"/>
      <species id="elRS70SACUU0122_Pept0121_EFTu_GDP" name="elRS70SACUU0122_Pept0121_EFTu_GDP" compartment="default" initialConcentration="0" substanceUnits="mole" hasOnlySubstanceUnits="false" boundaryCondition="false" constant="false"/>
      <species id="elRS70SACUU0122_Pept0121_EFTu_GDP_LystRNALysCUU" name="elRS70SACUU0122_Pept0121_EFTu_GDP_LystRNALysCUU" compartment="default" initialConcentration="0" substanceUnits="mole" hasOnlySubstanceUnits="false" boundaryCondition="false" constant="false"/>
      <species id="elRS70SACUU0122_Pept0121_EFTu_GDP_PO4_LystRNALysCUU" name="elRS70SACUU0122_Pept0121_EFTu_GDP_PO4_LystRNALysCUU" compartment="default" initialConcentration="0" substanceUnits="mole" hasOnlySubstanceUnits="false" boundaryCondition="false" constant="false"/>
      <species id="elRS70SACUU0122_Pept0121_EFTu_GTP_LystRNALysCUU" name="elRS70SACUU0122_Pept0121_EFTu_GTP_LystRNALysCUU" compartment="default" initialConcentration="0" substanceUnits="mole" hasOnlySubstanceUnits="false" boundaryCondition="false" constant="false"/>
      <species id="elRS70SACUU0122_Pept0121_LystRNALysCUU" name="elRS70SACUU0122_Pept0121_LystRNALysCUU" compartment="default" initialConcentration="0" substanceUnits="mole" hasOnlySubstanceUnits="false" boundaryCondition="false" constant="false"/>
      <species id="elRS70SACUU0122_Pept0121tRNALeuCAG" name="elRS70SACUU0122_Pept0121tRNALeuCAG" compartment="default" initialConcentration="0" substanceUnits="mole" hasOnlySubstanceUnits="false" boundaryCondition="false" constant="false"/>
      <species id="elRS70SBCUU0122_Pept0122tRNALysCUU_EFG_GTP" name="elRS70SBCUU0122_Pept0122tRNALysCUU_EFG_GTP" compartment="default" initialConcentration="0" substanceUnits="mole" hasOnlySubstanceUnits="false" boundaryCondition="false" constant="false"/>
      <species id="elRS70SBCUU0122_Pept0122tRNALysCUU" name="elRS70SBCUU0122_Pept0122tRNALysCUU" compartment="default" initialConcentration="0" substanceUnits="mole" hasOnlySubstanceUnits="false" boundaryCondition="false" constant="false"/>
      <species id="elRS70SBCUU0122_Pept0122tRNALysCUU_EFG_GDP_PO4" name="elRS70SBCUU0122_Pept0122tRNALysCUU_EFG_GDP_PO4" compartment="default" initialConcentration="0" substanceUnits="mole" hasOnlySubstanceUnits="false" boundaryCondition="false" constant="false"/>
      <species id="Pept0122" name="Pept0122" compartment="default" initialConcentration="0" substanceUnits="mole" hasOnlySubstanceUnits="false" boundaryCondition="false" constant="false"/>
      <species id="Pept0122tRNALysCUU" name="Pept0122tRNALysCUU" compartment="default" initialConcentration="0" substanceUnits="mole" hasOnlySubstanceUnits="false" boundaryCondition="false" constant="false"/>
      <species id="Pept0122tRNALysCUU_degraded" name="Pept0122tRNALysCUU_degraded" compartment="default" initialConcentration="0" substanceUnits="mole" hasOnlySubstanceUnits="false" boundaryCondition="false" constant="false"/>
      <species id="elRS70SCGCC0123_Pept0122tRNALysCUU_EFG_GDP" name="elRS70SCGCC0123_Pept0122tRNALysCUU_EFG_GDP" compartment="default" initialConcentration="0" substanceUnits="mole" hasOnlySubstanceUnits="false" boundaryCondition="false" constant="false"/>
      <species id="elRS70SAGCC0123_Pept0122" name="elRS70SAGCC0123_Pept0122" compartment="default" initialConcentration="0" substanceUnits="mole" hasOnlySubstanceUnits="false" boundaryCondition="false" constant="false"/>
      <species id="elRS70SAGCC0123_Pept0122_EFTu_GDP" name="elRS70SAGCC0123_Pept0122_EFTu_GDP" compartment="default" initialConcentration="0" substanceUnits="mole" hasOnlySubstanceUnits="false" boundaryCondition="false" constant="false"/>
      <species id="elRS70SAGCC0123_Pept0122_EFTu_GDP_GlytRNAGlyGCC" name="elRS70SAGCC0123_Pept0122_EFTu_GDP_GlytRNAGlyGCC" compartment="default" initialConcentration="0" substanceUnits="mole" hasOnlySubstanceUnits="false" boundaryCondition="false" constant="false"/>
      <species id="elRS70SAGCC0123_Pept0122_EFTu_GDP_PO4_GlytRNAGlyGCC" name="elRS70SAGCC0123_Pept0122_EFTu_GDP_PO4_GlytRNAGlyGCC" compartment="default" initialConcentration="0" substanceUnits="mole" hasOnlySubstanceUnits="false" boundaryCondition="false" constant="false"/>
      <species id="elRS70SAGCC0123_Pept0122_EFTu_GTP_GlytRNAGlyGCC" name="elRS70SAGCC0123_Pept0122_EFTu_GTP_GlytRNAGlyGCC" compartment="default" initialConcentration="0" substanceUnits="mole" hasOnlySubstanceUnits="false" boundaryCondition="false" constant="false"/>
      <species id="elRS70SAGCC0123_Pept0122_GlytRNAGlyGCC" name="elRS70SAGCC0123_Pept0122_GlytRNAGlyGCC" compartment="default" initialConcentration="0" substanceUnits="mole" hasOnlySubstanceUnits="false" boundaryCondition="false" constant="false"/>
      <species id="elRS70SAGCC0123_Pept0122tRNALysCUU" name="elRS70SAGCC0123_Pept0122tRNALysCUU" compartment="default" initialConcentration="0" substanceUnits="mole" hasOnlySubstanceUnits="false" boundaryCondition="false" constant="false"/>
      <species id="elRS70SBGCC0123_Pept0123tRNAGlyGCC_EFG_GTP" name="elRS70SBGCC0123_Pept0123tRNAGlyGCC_EFG_GTP" compartment="default" initialConcentration="0" substanceUnits="mole" hasOnlySubstanceUnits="false" boundaryCondition="false" constant="false"/>
      <species id="elRS70SBGCC0123_Pept0123tRNAGlyGCC" name="elRS70SBGCC0123_Pept0123tRNAGlyGCC" compartment="default" initialConcentration="0" substanceUnits="mole" hasOnlySubstanceUnits="false" boundaryCondition="false" constant="false"/>
      <species id="elRS70SBGCC0123_Pept0123tRNAGlyGCC_EFG_GDP_PO4" name="elRS70SBGCC0123_Pept0123tRNAGlyGCC_EFG_GDP_PO4" compartment="default" initialConcentration="0" substanceUnits="mole" hasOnlySubstanceUnits="false" boundaryCondition="false" constant="false"/>
      <species id="Pept0123" name="Pept0123" compartment="default" initialConcentration="0" substanceUnits="mole" hasOnlySubstanceUnits="false" boundaryCondition="false" constant="false"/>
      <species id="Pept0123tRNAGlyGCC" name="Pept0123tRNAGlyGCC" compartment="default" initialConcentration="0" substanceUnits="mole" hasOnlySubstanceUnits="false" boundaryCondition="false" constant="false"/>
      <species id="Pept0123tRNAGlyGCC_degraded" name="Pept0123tRNAGlyGCC_degraded" compartment="default" initialConcentration="0" substanceUnits="mole" hasOnlySubstanceUnits="false" boundaryCondition="false" constant="false"/>
      <species id="elRS70SCAAU0124_Pept0123tRNAGlyGCC_EFG_GDP" name="elRS70SCAAU0124_Pept0123tRNAGlyGCC_EFG_GDP" compartment="default" initialConcentration="0" substanceUnits="mole" hasOnlySubstanceUnits="false" boundaryCondition="false" constant="false"/>
      <species id="elRS70SAAAU0124_Pept0123" name="elRS70SAAAU0124_Pept0123" compartment="default" initialConcentration="0" substanceUnits="mole" hasOnlySubstanceUnits="false" boundaryCondition="false" constant="false"/>
      <species id="elRS70SAAAU0124_Pept0123_EFTu_GDP" name="elRS70SAAAU0124_Pept0123_EFTu_GDP" compartment="default" initialConcentration="0" substanceUnits="mole" hasOnlySubstanceUnits="false" boundaryCondition="false" constant="false"/>
      <species id="elRS70SAAAU0124_Pept0123_EFTu_GDP_IletRNAIleAAU" name="elRS70SAAAU0124_Pept0123_EFTu_GDP_IletRNAIleAAU" compartment="default" initialConcentration="0" substanceUnits="mole" hasOnlySubstanceUnits="false" boundaryCondition="false" constant="false"/>
      <species id="elRS70SAAAU0124_Pept0123_EFTu_GDP_PO4_IletRNAIleAAU" name="elRS70SAAAU0124_Pept0123_EFTu_GDP_PO4_IletRNAIleAAU" compartment="default" initialConcentration="0" substanceUnits="mole" hasOnlySubstanceUnits="false" boundaryCondition="false" constant="false"/>
      <species id="elRS70SAAAU0124_Pept0123_EFTu_GTP_IletRNAIleAAU" name="elRS70SAAAU0124_Pept0123_EFTu_GTP_IletRNAIleAAU" compartment="default" initialConcentration="0" substanceUnits="mole" hasOnlySubstanceUnits="false" boundaryCondition="false" constant="false"/>
      <species id="elRS70SAAAU0124_Pept0123_IletRNAIleAAU" name="elRS70SAAAU0124_Pept0123_IletRNAIleAAU" compartment="default" initialConcentration="0" substanceUnits="mole" hasOnlySubstanceUnits="false" boundaryCondition="false" constant="false"/>
      <species id="elRS70SAAAU0124_Pept0123tRNAGlyGCC" name="elRS70SAAAU0124_Pept0123tRNAGlyGCC" compartment="default" initialConcentration="0" substanceUnits="mole" hasOnlySubstanceUnits="false" boundaryCondition="false" constant="false"/>
      <species id="elRS70SBAAU0124_Pept0124tRNAIleAAU_EFG_GTP" name="elRS70SBAAU0124_Pept0124tRNAIleAAU_EFG_GTP" compartment="default" initialConcentration="0" substanceUnits="mole" hasOnlySubstanceUnits="false" boundaryCondition="false" constant="false"/>
      <species id="elRS70SBAAU0124_Pept0124tRNAIleAAU" name="elRS70SBAAU0124_Pept0124tRNAIleAAU" compartment="default" initialConcentration="0" substanceUnits="mole" hasOnlySubstanceUnits="false" boundaryCondition="false" constant="false"/>
      <species id="elRS70SBAAU0124_Pept0124tRNAIleAAU_EFG_GDP_PO4" name="elRS70SBAAU0124_Pept0124tRNAIleAAU_EFG_GDP_PO4" compartment="default" initialConcentration="0" substanceUnits="mole" hasOnlySubstanceUnits="false" boundaryCondition="false" constant="false"/>
      <species id="Pept0124" name="Pept0124" compartment="default" initialConcentration="0" substanceUnits="mole" hasOnlySubstanceUnits="false" boundaryCondition="false" constant="false"/>
      <species id="Pept0124tRNAIleAAU" name="Pept0124tRNAIleAAU" compartment="default" initialConcentration="0" substanceUnits="mole" hasOnlySubstanceUnits="false" boundaryCondition="false" constant="false"/>
      <species id="Pept0124tRNAIleAAU_degraded" name="Pept0124tRNAIleAAU_degraded" compartment="default" initialConcentration="0" substanceUnits="mole" hasOnlySubstanceUnits="false" boundaryCondition="false" constant="false"/>
      <species id="elRS70SCAUC0125_Pept0124tRNAIleAAU_EFG_GDP" name="elRS70SCAUC0125_Pept0124tRNAIleAAU_EFG_GDP" compartment="default" initialConcentration="0" substanceUnits="mole" hasOnlySubstanceUnits="false" boundaryCondition="false" constant="false"/>
      <species id="elRS70SAAUC0125_Pept0124" name="elRS70SAAUC0125_Pept0124" compartment="default" initialConcentration="0" substanceUnits="mole" hasOnlySubstanceUnits="false" boundaryCondition="false" constant="false"/>
      <species id="elRS70SAAUC0125_Pept0124_EFTu_GDP" name="elRS70SAAUC0125_Pept0124_EFTu_GDP" compartment="default" initialConcentration="0" substanceUnits="mole" hasOnlySubstanceUnits="false" boundaryCondition="false" constant="false"/>
      <species id="elRS70SAAUC0125_Pept0124_EFTu_GDP_AsptRNAAspAUC" name="elRS70SAAUC0125_Pept0124_EFTu_GDP_AsptRNAAspAUC" compartment="default" initialConcentration="0" substanceUnits="mole" hasOnlySubstanceUnits="false" boundaryCondition="false" constant="false"/>
      <species id="elRS70SAAUC0125_Pept0124_EFTu_GDP_PO4_AsptRNAAspAUC" name="elRS70SAAUC0125_Pept0124_EFTu_GDP_PO4_AsptRNAAspAUC" compartment="default" initialConcentration="0" substanceUnits="mole" hasOnlySubstanceUnits="false" boundaryCondition="false" constant="false"/>
      <species id="elRS70SAAUC0125_Pept0124_EFTu_GTP_AsptRNAAspAUC" name="elRS70SAAUC0125_Pept0124_EFTu_GTP_AsptRNAAspAUC" compartment="default" initialConcentration="0" substanceUnits="mole" hasOnlySubstanceUnits="false" boundaryCondition="false" constant="false"/>
      <species id="elRS70SAAUC0125_Pept0124_AsptRNAAspAUC" name="elRS70SAAUC0125_Pept0124_AsptRNAAspAUC" compartment="default" initialConcentration="0" substanceUnits="mole" hasOnlySubstanceUnits="false" boundaryCondition="false" constant="false"/>
      <species id="elRS70SAAUC0125_Pept0124tRNAIleAAU" name="elRS70SAAUC0125_Pept0124tRNAIleAAU" compartment="default" initialConcentration="0" substanceUnits="mole" hasOnlySubstanceUnits="false" boundaryCondition="false" constant="false"/>
      <species id="elRS70SBAUC0125_Pept0125tRNAAspAUC_EFG_GTP" name="elRS70SBAUC0125_Pept0125tRNAAspAUC_EFG_GTP" compartment="default" initialConcentration="0" substanceUnits="mole" hasOnlySubstanceUnits="false" boundaryCondition="false" constant="false"/>
      <species id="elRS70SBAUC0125_Pept0125tRNAAspAUC" name="elRS70SBAUC0125_Pept0125tRNAAspAUC" compartment="default" initialConcentration="0" substanceUnits="mole" hasOnlySubstanceUnits="false" boundaryCondition="false" constant="false"/>
      <species id="elRS70SBAUC0125_Pept0125tRNAAspAUC_EFG_GDP_PO4" name="elRS70SBAUC0125_Pept0125tRNAAspAUC_EFG_GDP_PO4" compartment="default" initialConcentration="0" substanceUnits="mole" hasOnlySubstanceUnits="false" boundaryCondition="false" constant="false"/>
      <species id="Pept0125" name="Pept0125" compartment="default" initialConcentration="0" substanceUnits="mole" hasOnlySubstanceUnits="false" boundaryCondition="false" constant="false"/>
      <species id="Pept0125tRNAAspAUC" name="Pept0125tRNAAspAUC" compartment="default" initialConcentration="0" substanceUnits="mole" hasOnlySubstanceUnits="false" boundaryCondition="false" constant="false"/>
      <species id="Pept0125tRNAAspAUC_degraded" name="Pept0125tRNAAspAUC_degraded" compartment="default" initialConcentration="0" substanceUnits="mole" hasOnlySubstanceUnits="false" boundaryCondition="false" constant="false"/>
      <species id="elRS70SCGAA0126_Pept0125tRNAAspAUC_EFG_GDP" name="elRS70SCGAA0126_Pept0125tRNAAspAUC_EFG_GDP" compartment="default" initialConcentration="0" substanceUnits="mole" hasOnlySubstanceUnits="false" boundaryCondition="false" constant="false"/>
      <species id="elRS70SAGAA0126_Pept0125" name="elRS70SAGAA0126_Pept0125" compartment="default" initialConcentration="0" substanceUnits="mole" hasOnlySubstanceUnits="false" boundaryCondition="false" constant="false"/>
      <species id="elRS70SAGAA0126_Pept0125_EFTu_GDP" name="elRS70SAGAA0126_Pept0125_EFTu_GDP" compartment="default" initialConcentration="0" substanceUnits="mole" hasOnlySubstanceUnits="false" boundaryCondition="false" constant="false"/>
      <species id="elRS70SAGAA0126_Pept0125_EFTu_GDP_PhetRNAPheGAA" name="elRS70SAGAA0126_Pept0125_EFTu_GDP_PhetRNAPheGAA" compartment="default" initialConcentration="0" substanceUnits="mole" hasOnlySubstanceUnits="false" boundaryCondition="false" constant="false"/>
      <species id="elRS70SAGAA0126_Pept0125_EFTu_GDP_PO4_PhetRNAPheGAA" name="elRS70SAGAA0126_Pept0125_EFTu_GDP_PO4_PhetRNAPheGAA" compartment="default" initialConcentration="0" substanceUnits="mole" hasOnlySubstanceUnits="false" boundaryCondition="false" constant="false"/>
      <species id="elRS70SAGAA0126_Pept0125_EFTu_GTP_PhetRNAPheGAA" name="elRS70SAGAA0126_Pept0125_EFTu_GTP_PhetRNAPheGAA" compartment="default" initialConcentration="0" substanceUnits="mole" hasOnlySubstanceUnits="false" boundaryCondition="false" constant="false"/>
      <species id="elRS70SAGAA0126_Pept0125_PhetRNAPheGAA" name="elRS70SAGAA0126_Pept0125_PhetRNAPheGAA" compartment="default" initialConcentration="0" substanceUnits="mole" hasOnlySubstanceUnits="false" boundaryCondition="false" constant="false"/>
      <species id="elRS70SAGAA0126_Pept0125tRNAAspAUC" name="elRS70SAGAA0126_Pept0125tRNAAspAUC" compartment="default" initialConcentration="0" substanceUnits="mole" hasOnlySubstanceUnits="false" boundaryCondition="false" constant="false"/>
      <species id="elRS70SBGAA0126_Pept0126tRNAPheGAA_EFG_GTP" name="elRS70SBGAA0126_Pept0126tRNAPheGAA_EFG_GTP" compartment="default" initialConcentration="0" substanceUnits="mole" hasOnlySubstanceUnits="false" boundaryCondition="false" constant="false"/>
      <species id="elRS70SBGAA0126_Pept0126tRNAPheGAA" name="elRS70SBGAA0126_Pept0126tRNAPheGAA" compartment="default" initialConcentration="0" substanceUnits="mole" hasOnlySubstanceUnits="false" boundaryCondition="false" constant="false"/>
      <species id="elRS70SBGAA0126_Pept0126tRNAPheGAA_EFG_GDP_PO4" name="elRS70SBGAA0126_Pept0126tRNAPheGAA_EFG_GDP_PO4" compartment="default" initialConcentration="0" substanceUnits="mole" hasOnlySubstanceUnits="false" boundaryCondition="false" constant="false"/>
      <species id="Pept0126" name="Pept0126" compartment="default" initialConcentration="0" substanceUnits="mole" hasOnlySubstanceUnits="false" boundaryCondition="false" constant="false"/>
      <species id="Pept0126tRNAPheGAA" name="Pept0126tRNAPheGAA" compartment="default" initialConcentration="0" substanceUnits="mole" hasOnlySubstanceUnits="false" boundaryCondition="false" constant="false"/>
      <species id="Pept0126tRNAPheGAA_degraded" name="Pept0126tRNAPheGAA_degraded" compartment="default" initialConcentration="0" substanceUnits="mole" hasOnlySubstanceUnits="false" boundaryCondition="false" constant="false"/>
      <species id="elRS70SCCUU0127_Pept0126tRNAPheGAA_EFG_GDP" name="elRS70SCCUU0127_Pept0126tRNAPheGAA_EFG_GDP" compartment="default" initialConcentration="0" substanceUnits="mole" hasOnlySubstanceUnits="false" boundaryCondition="false" constant="false"/>
      <species id="elRS70SACUU0127_Pept0126" name="elRS70SACUU0127_Pept0126" compartment="default" initialConcentration="0" substanceUnits="mole" hasOnlySubstanceUnits="false" boundaryCondition="false" constant="false"/>
      <species id="elRS70SACUU0127_Pept0126_EFTu_GDP" name="elRS70SACUU0127_Pept0126_EFTu_GDP" compartment="default" initialConcentration="0" substanceUnits="mole" hasOnlySubstanceUnits="false" boundaryCondition="false" constant="false"/>
      <species id="elRS70SACUU0127_Pept0126_EFTu_GDP_LystRNALysCUU" name="elRS70SACUU0127_Pept0126_EFTu_GDP_LystRNALysCUU" compartment="default" initialConcentration="0" substanceUnits="mole" hasOnlySubstanceUnits="false" boundaryCondition="false" constant="false"/>
      <species id="elRS70SACUU0127_Pept0126_EFTu_GDP_PO4_LystRNALysCUU" name="elRS70SACUU0127_Pept0126_EFTu_GDP_PO4_LystRNALysCUU" compartment="default" initialConcentration="0" substanceUnits="mole" hasOnlySubstanceUnits="false" boundaryCondition="false" constant="false"/>
      <species id="elRS70SACUU0127_Pept0126_EFTu_GTP_LystRNALysCUU" name="elRS70SACUU0127_Pept0126_EFTu_GTP_LystRNALysCUU" compartment="default" initialConcentration="0" substanceUnits="mole" hasOnlySubstanceUnits="false" boundaryCondition="false" constant="false"/>
      <species id="elRS70SACUU0127_Pept0126_LystRNALysCUU" name="elRS70SACUU0127_Pept0126_LystRNALysCUU" compartment="default" initialConcentration="0" substanceUnits="mole" hasOnlySubstanceUnits="false" boundaryCondition="false" constant="false"/>
      <species id="elRS70SACUU0127_Pept0126tRNAPheGAA" name="elRS70SACUU0127_Pept0126tRNAPheGAA" compartment="default" initialConcentration="0" substanceUnits="mole" hasOnlySubstanceUnits="false" boundaryCondition="false" constant="false"/>
      <species id="elRS70SBCUU0127_Pept0127tRNALysCUU_EFG_GTP" name="elRS70SBCUU0127_Pept0127tRNALysCUU_EFG_GTP" compartment="default" initialConcentration="0" substanceUnits="mole" hasOnlySubstanceUnits="false" boundaryCondition="false" constant="false"/>
      <species id="elRS70SBCUU0127_Pept0127tRNALysCUU" name="elRS70SBCUU0127_Pept0127tRNALysCUU" compartment="default" initialConcentration="0" substanceUnits="mole" hasOnlySubstanceUnits="false" boundaryCondition="false" constant="false"/>
      <species id="elRS70SBCUU0127_Pept0127tRNALysCUU_EFG_GDP_PO4" name="elRS70SBCUU0127_Pept0127tRNALysCUU_EFG_GDP_PO4" compartment="default" initialConcentration="0" substanceUnits="mole" hasOnlySubstanceUnits="false" boundaryCondition="false" constant="false"/>
      <species id="Pept0127" name="Pept0127" compartment="default" initialConcentration="0" substanceUnits="mole" hasOnlySubstanceUnits="false" boundaryCondition="false" constant="false"/>
      <species id="Pept0127tRNALysCUU" name="Pept0127tRNALysCUU" compartment="default" initialConcentration="0" substanceUnits="mole" hasOnlySubstanceUnits="false" boundaryCondition="false" constant="false"/>
      <species id="Pept0127tRNALysCUU_degraded" name="Pept0127tRNALysCUU_degraded" compartment="default" initialConcentration="0" substanceUnits="mole" hasOnlySubstanceUnits="false" boundaryCondition="false" constant="false"/>
      <species id="elRS70SCUUC0128_Pept0127tRNALysCUU_EFG_GDP" name="elRS70SCUUC0128_Pept0127tRNALysCUU_EFG_GDP" compartment="default" initialConcentration="0" substanceUnits="mole" hasOnlySubstanceUnits="false" boundaryCondition="false" constant="false"/>
      <species id="elRS70SAUUC0128_Pept0127" name="elRS70SAUUC0128_Pept0127" compartment="default" initialConcentration="0" substanceUnits="mole" hasOnlySubstanceUnits="false" boundaryCondition="false" constant="false"/>
      <species id="elRS70SAUUC0128_Pept0127_EFTu_GDP" name="elRS70SAUUC0128_Pept0127_EFTu_GDP" compartment="default" initialConcentration="0" substanceUnits="mole" hasOnlySubstanceUnits="false" boundaryCondition="false" constant="false"/>
      <species id="elRS70SAUUC0128_Pept0127_EFTu_GDP_GlutRNAGluUUC" name="elRS70SAUUC0128_Pept0127_EFTu_GDP_GlutRNAGluUUC" compartment="default" initialConcentration="0" substanceUnits="mole" hasOnlySubstanceUnits="false" boundaryCondition="false" constant="false"/>
      <species id="elRS70SAUUC0128_Pept0127_EFTu_GDP_PO4_GlutRNAGluUUC" name="elRS70SAUUC0128_Pept0127_EFTu_GDP_PO4_GlutRNAGluUUC" compartment="default" initialConcentration="0" substanceUnits="mole" hasOnlySubstanceUnits="false" boundaryCondition="false" constant="false"/>
      <species id="elRS70SAUUC0128_Pept0127_EFTu_GTP_GlutRNAGluUUC" name="elRS70SAUUC0128_Pept0127_EFTu_GTP_GlutRNAGluUUC" compartment="default" initialConcentration="0" substanceUnits="mole" hasOnlySubstanceUnits="false" boundaryCondition="false" constant="false"/>
      <species id="elRS70SAUUC0128_Pept0127_GlutRNAGluUUC" name="elRS70SAUUC0128_Pept0127_GlutRNAGluUUC" compartment="default" initialConcentration="0" substanceUnits="mole" hasOnlySubstanceUnits="false" boundaryCondition="false" constant="false"/>
      <species id="elRS70SAUUC0128_Pept0127tRNALysCUU" name="elRS70SAUUC0128_Pept0127tRNALysCUU" compartment="default" initialConcentration="0" substanceUnits="mole" hasOnlySubstanceUnits="false" boundaryCondition="false" constant="false"/>
      <species id="elRS70SBUUC0128_Pept0128tRNAGluUUC_EFG_GTP" name="elRS70SBUUC0128_Pept0128tRNAGluUUC_EFG_GTP" compartment="default" initialConcentration="0" substanceUnits="mole" hasOnlySubstanceUnits="false" boundaryCondition="false" constant="false"/>
      <species id="elRS70SBUUC0128_Pept0128tRNAGluUUC" name="elRS70SBUUC0128_Pept0128tRNAGluUUC" compartment="default" initialConcentration="0" substanceUnits="mole" hasOnlySubstanceUnits="false" boundaryCondition="false" constant="false"/>
      <species id="elRS70SBUUC0128_Pept0128tRNAGluUUC_EFG_GDP_PO4" name="elRS70SBUUC0128_Pept0128tRNAGluUUC_EFG_GDP_PO4" compartment="default" initialConcentration="0" substanceUnits="mole" hasOnlySubstanceUnits="false" boundaryCondition="false" constant="false"/>
      <species id="Pept0128" name="Pept0128" compartment="default" initialConcentration="0" substanceUnits="mole" hasOnlySubstanceUnits="false" boundaryCondition="false" constant="false"/>
      <species id="Pept0128tRNAGluUUC" name="Pept0128tRNAGluUUC" compartment="default" initialConcentration="0" substanceUnits="mole" hasOnlySubstanceUnits="false" boundaryCondition="false" constant="false"/>
      <species id="Pept0128tRNAGluUUC_degraded" name="Pept0128tRNAGluUUC_degraded" compartment="default" initialConcentration="0" substanceUnits="mole" hasOnlySubstanceUnits="false" boundaryCondition="false" constant="false"/>
      <species id="elRS70SCAUC0129_Pept0128tRNAGluUUC_EFG_GDP" name="elRS70SCAUC0129_Pept0128tRNAGluUUC_EFG_GDP" compartment="default" initialConcentration="0" substanceUnits="mole" hasOnlySubstanceUnits="false" boundaryCondition="false" constant="false"/>
      <species id="elRS70SAAUC0129_Pept0128" name="elRS70SAAUC0129_Pept0128" compartment="default" initialConcentration="0" substanceUnits="mole" hasOnlySubstanceUnits="false" boundaryCondition="false" constant="false"/>
      <species id="elRS70SAAUC0129_Pept0128_EFTu_GDP" name="elRS70SAAUC0129_Pept0128_EFTu_GDP" compartment="default" initialConcentration="0" substanceUnits="mole" hasOnlySubstanceUnits="false" boundaryCondition="false" constant="false"/>
      <species id="elRS70SAAUC0129_Pept0128_EFTu_GDP_AsptRNAAspAUC" name="elRS70SAAUC0129_Pept0128_EFTu_GDP_AsptRNAAspAUC" compartment="default" initialConcentration="0" substanceUnits="mole" hasOnlySubstanceUnits="false" boundaryCondition="false" constant="false"/>
      <species id="elRS70SAAUC0129_Pept0128_EFTu_GDP_PO4_AsptRNAAspAUC" name="elRS70SAAUC0129_Pept0128_EFTu_GDP_PO4_AsptRNAAspAUC" compartment="default" initialConcentration="0" substanceUnits="mole" hasOnlySubstanceUnits="false" boundaryCondition="false" constant="false"/>
      <species id="elRS70SAAUC0129_Pept0128_EFTu_GTP_AsptRNAAspAUC" name="elRS70SAAUC0129_Pept0128_EFTu_GTP_AsptRNAAspAUC" compartment="default" initialConcentration="0" substanceUnits="mole" hasOnlySubstanceUnits="false" boundaryCondition="false" constant="false"/>
      <species id="elRS70SAAUC0129_Pept0128_AsptRNAAspAUC" name="elRS70SAAUC0129_Pept0128_AsptRNAAspAUC" compartment="default" initialConcentration="0" substanceUnits="mole" hasOnlySubstanceUnits="false" boundaryCondition="false" constant="false"/>
      <species id="elRS70SAAUC0129_Pept0128tRNAGluUUC" name="elRS70SAAUC0129_Pept0128tRNAGluUUC" compartment="default" initialConcentration="0" substanceUnits="mole" hasOnlySubstanceUnits="false" boundaryCondition="false" constant="false"/>
      <species id="elRS70SBAUC0129_Pept0129tRNAAspAUC_EFG_GTP" name="elRS70SBAUC0129_Pept0129tRNAAspAUC_EFG_GTP" compartment="default" initialConcentration="0" substanceUnits="mole" hasOnlySubstanceUnits="false" boundaryCondition="false" constant="false"/>
      <species id="elRS70SBAUC0129_Pept0129tRNAAspAUC" name="elRS70SBAUC0129_Pept0129tRNAAspAUC" compartment="default" initialConcentration="0" substanceUnits="mole" hasOnlySubstanceUnits="false" boundaryCondition="false" constant="false"/>
      <species id="elRS70SBAUC0129_Pept0129tRNAAspAUC_EFG_GDP_PO4" name="elRS70SBAUC0129_Pept0129tRNAAspAUC_EFG_GDP_PO4" compartment="default" initialConcentration="0" substanceUnits="mole" hasOnlySubstanceUnits="false" boundaryCondition="false" constant="false"/>
      <species id="Pept0129" name="Pept0129" compartment="default" initialConcentration="0" substanceUnits="mole" hasOnlySubstanceUnits="false" boundaryCondition="false" constant="false"/>
      <species id="Pept0129tRNAAspAUC" name="Pept0129tRNAAspAUC" compartment="default" initialConcentration="0" substanceUnits="mole" hasOnlySubstanceUnits="false" boundaryCondition="false" constant="false"/>
      <species id="Pept0129tRNAAspAUC_degraded" name="Pept0129tRNAAspAUC_degraded" compartment="default" initialConcentration="0" substanceUnits="mole" hasOnlySubstanceUnits="false" boundaryCondition="false" constant="false"/>
      <species id="elRS70SCGCC0130_Pept0129tRNAAspAUC_EFG_GDP" name="elRS70SCGCC0130_Pept0129tRNAAspAUC_EFG_GDP" compartment="default" initialConcentration="0" substanceUnits="mole" hasOnlySubstanceUnits="false" boundaryCondition="false" constant="false"/>
      <species id="elRS70SAGCC0130_Pept0129" name="elRS70SAGCC0130_Pept0129" compartment="default" initialConcentration="0" substanceUnits="mole" hasOnlySubstanceUnits="false" boundaryCondition="false" constant="false"/>
      <species id="elRS70SAGCC0130_Pept0129_EFTu_GDP" name="elRS70SAGCC0130_Pept0129_EFTu_GDP" compartment="default" initialConcentration="0" substanceUnits="mole" hasOnlySubstanceUnits="false" boundaryCondition="false" constant="false"/>
      <species id="elRS70SAGCC0130_Pept0129_EFTu_GDP_GlytRNAGlyGCC" name="elRS70SAGCC0130_Pept0129_EFTu_GDP_GlytRNAGlyGCC" compartment="default" initialConcentration="0" substanceUnits="mole" hasOnlySubstanceUnits="false" boundaryCondition="false" constant="false"/>
      <species id="elRS70SAGCC0130_Pept0129_EFTu_GDP_PO4_GlytRNAGlyGCC" name="elRS70SAGCC0130_Pept0129_EFTu_GDP_PO4_GlytRNAGlyGCC" compartment="default" initialConcentration="0" substanceUnits="mole" hasOnlySubstanceUnits="false" boundaryCondition="false" constant="false"/>
      <species id="elRS70SAGCC0130_Pept0129_EFTu_GTP_GlytRNAGlyGCC" name="elRS70SAGCC0130_Pept0129_EFTu_GTP_GlytRNAGlyGCC" compartment="default" initialConcentration="0" substanceUnits="mole" hasOnlySubstanceUnits="false" boundaryCondition="false" constant="false"/>
      <species id="elRS70SAGCC0130_Pept0129_GlytRNAGlyGCC" name="elRS70SAGCC0130_Pept0129_GlytRNAGlyGCC" compartment="default" initialConcentration="0" substanceUnits="mole" hasOnlySubstanceUnits="false" boundaryCondition="false" constant="false"/>
      <species id="elRS70SAGCC0130_Pept0129tRNAAspAUC" name="elRS70SAGCC0130_Pept0129tRNAAspAUC" compartment="default" initialConcentration="0" substanceUnits="mole" hasOnlySubstanceUnits="false" boundaryCondition="false" constant="false"/>
      <species id="elRS70SBGCC0130_Pept0130tRNAGlyGCC_EFG_GTP" name="elRS70SBGCC0130_Pept0130tRNAGlyGCC_EFG_GTP" compartment="default" initialConcentration="0" substanceUnits="mole" hasOnlySubstanceUnits="false" boundaryCondition="false" constant="false"/>
      <species id="elRS70SBGCC0130_Pept0130tRNAGlyGCC" name="elRS70SBGCC0130_Pept0130tRNAGlyGCC" compartment="default" initialConcentration="0" substanceUnits="mole" hasOnlySubstanceUnits="false" boundaryCondition="false" constant="false"/>
      <species id="elRS70SBGCC0130_Pept0130tRNAGlyGCC_EFG_GDP_PO4" name="elRS70SBGCC0130_Pept0130tRNAGlyGCC_EFG_GDP_PO4" compartment="default" initialConcentration="0" substanceUnits="mole" hasOnlySubstanceUnits="false" boundaryCondition="false" constant="false"/>
      <species id="Pept0130" name="Pept0130" compartment="default" initialConcentration="0" substanceUnits="mole" hasOnlySubstanceUnits="false" boundaryCondition="false" constant="false"/>
      <species id="Pept0130tRNAGlyGCC" name="Pept0130tRNAGlyGCC" compartment="default" initialConcentration="0" substanceUnits="mole" hasOnlySubstanceUnits="false" boundaryCondition="false" constant="false"/>
      <species id="Pept0130tRNAGlyGCC_degraded" name="Pept0130tRNAGlyGCC_degraded" compartment="default" initialConcentration="0" substanceUnits="mole" hasOnlySubstanceUnits="false" boundaryCondition="false" constant="false"/>
      <species id="elRS70SCAUU0131_Pept0130tRNAGlyGCC_EFG_GDP" name="elRS70SCAUU0131_Pept0130tRNAGlyGCC_EFG_GDP" compartment="default" initialConcentration="0" substanceUnits="mole" hasOnlySubstanceUnits="false" boundaryCondition="false" constant="false"/>
      <species id="elRS70SAAUU0131_Pept0130" name="elRS70SAAUU0131_Pept0130" compartment="default" initialConcentration="0" substanceUnits="mole" hasOnlySubstanceUnits="false" boundaryCondition="false" constant="false"/>
      <species id="elRS70SAAUU0131_Pept0130_EFTu_GDP" name="elRS70SAAUU0131_Pept0130_EFTu_GDP" compartment="default" initialConcentration="0" substanceUnits="mole" hasOnlySubstanceUnits="false" boundaryCondition="false" constant="false"/>
      <species id="elRS70SAAUU0131_Pept0130_EFTu_GDP_AsntRNAAsnAUU" name="elRS70SAAUU0131_Pept0130_EFTu_GDP_AsntRNAAsnAUU" compartment="default" initialConcentration="0" substanceUnits="mole" hasOnlySubstanceUnits="false" boundaryCondition="false" constant="false"/>
      <species id="elRS70SAAUU0131_Pept0130_EFTu_GDP_PO4_AsntRNAAsnAUU" name="elRS70SAAUU0131_Pept0130_EFTu_GDP_PO4_AsntRNAAsnAUU" compartment="default" initialConcentration="0" substanceUnits="mole" hasOnlySubstanceUnits="false" boundaryCondition="false" constant="false"/>
      <species id="elRS70SAAUU0131_Pept0130_EFTu_GTP_AsntRNAAsnAUU" name="elRS70SAAUU0131_Pept0130_EFTu_GTP_AsntRNAAsnAUU" compartment="default" initialConcentration="0" substanceUnits="mole" hasOnlySubstanceUnits="false" boundaryCondition="false" constant="false"/>
      <species id="elRS70SAAUU0131_Pept0130_AsntRNAAsnAUU" name="elRS70SAAUU0131_Pept0130_AsntRNAAsnAUU" compartment="default" initialConcentration="0" substanceUnits="mole" hasOnlySubstanceUnits="false" boundaryCondition="false" constant="false"/>
      <species id="elRS70SAAUU0131_Pept0130tRNAGlyGCC" name="elRS70SAAUU0131_Pept0130tRNAGlyGCC" compartment="default" initialConcentration="0" substanceUnits="mole" hasOnlySubstanceUnits="false" boundaryCondition="false" constant="false"/>
      <species id="elRS70SBAUU0131_Pept0131tRNAAsnAUU_EFG_GTP" name="elRS70SBAUU0131_Pept0131tRNAAsnAUU_EFG_GTP" compartment="default" initialConcentration="0" substanceUnits="mole" hasOnlySubstanceUnits="false" boundaryCondition="false" constant="false"/>
      <species id="elRS70SBAUU0131_Pept0131tRNAAsnAUU" name="elRS70SBAUU0131_Pept0131tRNAAsnAUU" compartment="default" initialConcentration="0" substanceUnits="mole" hasOnlySubstanceUnits="false" boundaryCondition="false" constant="false"/>
      <species id="elRS70SBAUU0131_Pept0131tRNAAsnAUU_EFG_GDP_PO4" name="elRS70SBAUU0131_Pept0131tRNAAsnAUU_EFG_GDP_PO4" compartment="default" initialConcentration="0" substanceUnits="mole" hasOnlySubstanceUnits="false" boundaryCondition="false" constant="false"/>
      <species id="Pept0131" name="Pept0131" compartment="default" initialConcentration="0" substanceUnits="mole" hasOnlySubstanceUnits="false" boundaryCondition="false" constant="false"/>
      <species id="Pept0131tRNAAsnAUU" name="Pept0131tRNAAsnAUU" compartment="default" initialConcentration="0" substanceUnits="mole" hasOnlySubstanceUnits="false" boundaryCondition="false" constant="false"/>
      <species id="Pept0131tRNAAsnAUU_degraded" name="Pept0131tRNAAsnAUU_degraded" compartment="default" initialConcentration="0" substanceUnits="mole" hasOnlySubstanceUnits="false" boundaryCondition="false" constant="false"/>
      <species id="elRS70SCAAU0132_Pept0131tRNAAsnAUU_EFG_GDP" name="elRS70SCAAU0132_Pept0131tRNAAsnAUU_EFG_GDP" compartment="default" initialConcentration="0" substanceUnits="mole" hasOnlySubstanceUnits="false" boundaryCondition="false" constant="false"/>
      <species id="elRS70SAAAU0132_Pept0131" name="elRS70SAAAU0132_Pept0131" compartment="default" initialConcentration="0" substanceUnits="mole" hasOnlySubstanceUnits="false" boundaryCondition="false" constant="false"/>
      <species id="elRS70SAAAU0132_Pept0131_EFTu_GDP" name="elRS70SAAAU0132_Pept0131_EFTu_GDP" compartment="default" initialConcentration="0" substanceUnits="mole" hasOnlySubstanceUnits="false" boundaryCondition="false" constant="false"/>
      <species id="elRS70SAAAU0132_Pept0131_EFTu_GDP_IletRNAIleAAU" name="elRS70SAAAU0132_Pept0131_EFTu_GDP_IletRNAIleAAU" compartment="default" initialConcentration="0" substanceUnits="mole" hasOnlySubstanceUnits="false" boundaryCondition="false" constant="false"/>
      <species id="elRS70SAAAU0132_Pept0131_EFTu_GDP_PO4_IletRNAIleAAU" name="elRS70SAAAU0132_Pept0131_EFTu_GDP_PO4_IletRNAIleAAU" compartment="default" initialConcentration="0" substanceUnits="mole" hasOnlySubstanceUnits="false" boundaryCondition="false" constant="false"/>
      <species id="elRS70SAAAU0132_Pept0131_EFTu_GTP_IletRNAIleAAU" name="elRS70SAAAU0132_Pept0131_EFTu_GTP_IletRNAIleAAU" compartment="default" initialConcentration="0" substanceUnits="mole" hasOnlySubstanceUnits="false" boundaryCondition="false" constant="false"/>
      <species id="elRS70SAAAU0132_Pept0131_IletRNAIleAAU" name="elRS70SAAAU0132_Pept0131_IletRNAIleAAU" compartment="default" initialConcentration="0" substanceUnits="mole" hasOnlySubstanceUnits="false" boundaryCondition="false" constant="false"/>
      <species id="elRS70SAAAU0132_Pept0131tRNAAsnAUU" name="elRS70SAAAU0132_Pept0131tRNAAsnAUU" compartment="default" initialConcentration="0" substanceUnits="mole" hasOnlySubstanceUnits="false" boundaryCondition="false" constant="false"/>
      <species id="elRS70SBAAU0132_Pept0132tRNAIleAAU_EFG_GTP" name="elRS70SBAAU0132_Pept0132tRNAIleAAU_EFG_GTP" compartment="default" initialConcentration="0" substanceUnits="mole" hasOnlySubstanceUnits="false" boundaryCondition="false" constant="false"/>
      <species id="elRS70SBAAU0132_Pept0132tRNAIleAAU" name="elRS70SBAAU0132_Pept0132tRNAIleAAU" compartment="default" initialConcentration="0" substanceUnits="mole" hasOnlySubstanceUnits="false" boundaryCondition="false" constant="false"/>
      <species id="elRS70SBAAU0132_Pept0132tRNAIleAAU_EFG_GDP_PO4" name="elRS70SBAAU0132_Pept0132tRNAIleAAU_EFG_GDP_PO4" compartment="default" initialConcentration="0" substanceUnits="mole" hasOnlySubstanceUnits="false" boundaryCondition="false" constant="false"/>
      <species id="Pept0132" name="Pept0132" compartment="default" initialConcentration="0" substanceUnits="mole" hasOnlySubstanceUnits="false" boundaryCondition="false" constant="false"/>
      <species id="Pept0132tRNAIleAAU" name="Pept0132tRNAIleAAU" compartment="default" initialConcentration="0" substanceUnits="mole" hasOnlySubstanceUnits="false" boundaryCondition="false" constant="false"/>
      <species id="Pept0132tRNAIleAAU_degraded" name="Pept0132tRNAIleAAU_degraded" compartment="default" initialConcentration="0" substanceUnits="mole" hasOnlySubstanceUnits="false" boundaryCondition="false" constant="false"/>
      <species id="elRS70SCCAG0133_Pept0132tRNAIleAAU_EFG_GDP" name="elRS70SCCAG0133_Pept0132tRNAIleAAU_EFG_GDP" compartment="default" initialConcentration="0" substanceUnits="mole" hasOnlySubstanceUnits="false" boundaryCondition="false" constant="false"/>
      <species id="elRS70SACAG0133_Pept0132" name="elRS70SACAG0133_Pept0132" compartment="default" initialConcentration="0" substanceUnits="mole" hasOnlySubstanceUnits="false" boundaryCondition="false" constant="false"/>
      <species id="elRS70SACAG0133_Pept0132_EFTu_GDP" name="elRS70SACAG0133_Pept0132_EFTu_GDP" compartment="default" initialConcentration="0" substanceUnits="mole" hasOnlySubstanceUnits="false" boundaryCondition="false" constant="false"/>
      <species id="elRS70SACAG0133_Pept0132_EFTu_GDP_LeutRNALeuCAG" name="elRS70SACAG0133_Pept0132_EFTu_GDP_LeutRNALeuCAG" compartment="default" initialConcentration="0" substanceUnits="mole" hasOnlySubstanceUnits="false" boundaryCondition="false" constant="false"/>
      <species id="elRS70SACAG0133_Pept0132_EFTu_GDP_PO4_LeutRNALeuCAG" name="elRS70SACAG0133_Pept0132_EFTu_GDP_PO4_LeutRNALeuCAG" compartment="default" initialConcentration="0" substanceUnits="mole" hasOnlySubstanceUnits="false" boundaryCondition="false" constant="false"/>
      <species id="elRS70SACAG0133_Pept0132_EFTu_GTP_LeutRNALeuCAG" name="elRS70SACAG0133_Pept0132_EFTu_GTP_LeutRNALeuCAG" compartment="default" initialConcentration="0" substanceUnits="mole" hasOnlySubstanceUnits="false" boundaryCondition="false" constant="false"/>
      <species id="elRS70SACAG0133_Pept0132_LeutRNALeuCAG" name="elRS70SACAG0133_Pept0132_LeutRNALeuCAG" compartment="default" initialConcentration="0" substanceUnits="mole" hasOnlySubstanceUnits="false" boundaryCondition="false" constant="false"/>
      <species id="elRS70SACAG0133_Pept0132tRNAIleAAU" name="elRS70SACAG0133_Pept0132tRNAIleAAU" compartment="default" initialConcentration="0" substanceUnits="mole" hasOnlySubstanceUnits="false" boundaryCondition="false" constant="false"/>
      <species id="elRS70SBCAG0133_Pept0133tRNALeuCAG_EFG_GTP" name="elRS70SBCAG0133_Pept0133tRNALeuCAG_EFG_GTP" compartment="default" initialConcentration="0" substanceUnits="mole" hasOnlySubstanceUnits="false" boundaryCondition="false" constant="false"/>
      <species id="elRS70SBCAG0133_Pept0133tRNALeuCAG" name="elRS70SBCAG0133_Pept0133tRNALeuCAG" compartment="default" initialConcentration="0" substanceUnits="mole" hasOnlySubstanceUnits="false" boundaryCondition="false" constant="false"/>
      <species id="elRS70SBCAG0133_Pept0133tRNALeuCAG_EFG_GDP_PO4" name="elRS70SBCAG0133_Pept0133tRNALeuCAG_EFG_GDP_PO4" compartment="default" initialConcentration="0" substanceUnits="mole" hasOnlySubstanceUnits="false" boundaryCondition="false" constant="false"/>
      <species id="Pept0133" name="Pept0133" compartment="default" initialConcentration="0" substanceUnits="mole" hasOnlySubstanceUnits="false" boundaryCondition="false" constant="false"/>
      <species id="Pept0133tRNALeuCAG" name="Pept0133tRNALeuCAG" compartment="default" initialConcentration="0" substanceUnits="mole" hasOnlySubstanceUnits="false" boundaryCondition="false" constant="false"/>
      <species id="Pept0133tRNALeuCAG_degraded" name="Pept0133tRNALeuCAG_degraded" compartment="default" initialConcentration="0" substanceUnits="mole" hasOnlySubstanceUnits="false" boundaryCondition="false" constant="false"/>
      <species id="elRS70SCGCC0134_Pept0133tRNALeuCAG_EFG_GDP" name="elRS70SCGCC0134_Pept0133tRNALeuCAG_EFG_GDP" compartment="default" initialConcentration="0" substanceUnits="mole" hasOnlySubstanceUnits="false" boundaryCondition="false" constant="false"/>
      <species id="elRS70SAGCC0134_Pept0133" name="elRS70SAGCC0134_Pept0133" compartment="default" initialConcentration="0" substanceUnits="mole" hasOnlySubstanceUnits="false" boundaryCondition="false" constant="false"/>
      <species id="elRS70SAGCC0134_Pept0133_EFTu_GDP" name="elRS70SAGCC0134_Pept0133_EFTu_GDP" compartment="default" initialConcentration="0" substanceUnits="mole" hasOnlySubstanceUnits="false" boundaryCondition="false" constant="false"/>
      <species id="elRS70SAGCC0134_Pept0133_EFTu_GDP_GlytRNAGlyGCC" name="elRS70SAGCC0134_Pept0133_EFTu_GDP_GlytRNAGlyGCC" compartment="default" initialConcentration="0" substanceUnits="mole" hasOnlySubstanceUnits="false" boundaryCondition="false" constant="false"/>
      <species id="elRS70SAGCC0134_Pept0133_EFTu_GDP_PO4_GlytRNAGlyGCC" name="elRS70SAGCC0134_Pept0133_EFTu_GDP_PO4_GlytRNAGlyGCC" compartment="default" initialConcentration="0" substanceUnits="mole" hasOnlySubstanceUnits="false" boundaryCondition="false" constant="false"/>
      <species id="elRS70SAGCC0134_Pept0133_EFTu_GTP_GlytRNAGlyGCC" name="elRS70SAGCC0134_Pept0133_EFTu_GTP_GlytRNAGlyGCC" compartment="default" initialConcentration="0" substanceUnits="mole" hasOnlySubstanceUnits="false" boundaryCondition="false" constant="false"/>
      <species id="elRS70SAGCC0134_Pept0133_GlytRNAGlyGCC" name="elRS70SAGCC0134_Pept0133_GlytRNAGlyGCC" compartment="default" initialConcentration="0" substanceUnits="mole" hasOnlySubstanceUnits="false" boundaryCondition="false" constant="false"/>
      <species id="elRS70SAGCC0134_Pept0133tRNALeuCAG" name="elRS70SAGCC0134_Pept0133tRNALeuCAG" compartment="default" initialConcentration="0" substanceUnits="mole" hasOnlySubstanceUnits="false" boundaryCondition="false" constant="false"/>
      <species id="elRS70SBGCC0134_Pept0134tRNAGlyGCC_EFG_GTP" name="elRS70SBGCC0134_Pept0134tRNAGlyGCC_EFG_GTP" compartment="default" initialConcentration="0" substanceUnits="mole" hasOnlySubstanceUnits="false" boundaryCondition="false" constant="false"/>
      <species id="elRS70SBGCC0134_Pept0134tRNAGlyGCC" name="elRS70SBGCC0134_Pept0134tRNAGlyGCC" compartment="default" initialConcentration="0" substanceUnits="mole" hasOnlySubstanceUnits="false" boundaryCondition="false" constant="false"/>
      <species id="elRS70SBGCC0134_Pept0134tRNAGlyGCC_EFG_GDP_PO4" name="elRS70SBGCC0134_Pept0134tRNAGlyGCC_EFG_GDP_PO4" compartment="default" initialConcentration="0" substanceUnits="mole" hasOnlySubstanceUnits="false" boundaryCondition="false" constant="false"/>
      <species id="Pept0134" name="Pept0134" compartment="default" initialConcentration="0" substanceUnits="mole" hasOnlySubstanceUnits="false" boundaryCondition="false" constant="false"/>
      <species id="Pept0134tRNAGlyGCC" name="Pept0134tRNAGlyGCC" compartment="default" initialConcentration="0" substanceUnits="mole" hasOnlySubstanceUnits="false" boundaryCondition="false" constant="false"/>
      <species id="Pept0134tRNAGlyGCC_degraded" name="Pept0134tRNAGlyGCC_degraded" compartment="default" initialConcentration="0" substanceUnits="mole" hasOnlySubstanceUnits="false" boundaryCondition="false" constant="false"/>
      <species id="elRS70SCAUG0135_Pept0134tRNAGlyGCC_EFG_GDP" name="elRS70SCAUG0135_Pept0134tRNAGlyGCC_EFG_GDP" compartment="default" initialConcentration="0" substanceUnits="mole" hasOnlySubstanceUnits="false" boundaryCondition="false" constant="false"/>
      <species id="elRS70SAAUG0135_Pept0134" name="elRS70SAAUG0135_Pept0134" compartment="default" initialConcentration="0" substanceUnits="mole" hasOnlySubstanceUnits="false" boundaryCondition="false" constant="false"/>
      <species id="elRS70SAAUG0135_Pept0134_EFTu_GDP" name="elRS70SAAUG0135_Pept0134_EFTu_GDP" compartment="default" initialConcentration="0" substanceUnits="mole" hasOnlySubstanceUnits="false" boundaryCondition="false" constant="false"/>
      <species id="elRS70SAAUG0135_Pept0134_EFTu_GDP_HistRNAHisAUG" name="elRS70SAAUG0135_Pept0134_EFTu_GDP_HistRNAHisAUG" compartment="default" initialConcentration="0" substanceUnits="mole" hasOnlySubstanceUnits="false" boundaryCondition="false" constant="false"/>
      <species id="elRS70SAAUG0135_Pept0134_EFTu_GDP_PO4_HistRNAHisAUG" name="elRS70SAAUG0135_Pept0134_EFTu_GDP_PO4_HistRNAHisAUG" compartment="default" initialConcentration="0" substanceUnits="mole" hasOnlySubstanceUnits="false" boundaryCondition="false" constant="false"/>
      <species id="elRS70SAAUG0135_Pept0134_EFTu_GTP_HistRNAHisAUG" name="elRS70SAAUG0135_Pept0134_EFTu_GTP_HistRNAHisAUG" compartment="default" initialConcentration="0" substanceUnits="mole" hasOnlySubstanceUnits="false" boundaryCondition="false" constant="false"/>
      <species id="elRS70SAAUG0135_Pept0134_HistRNAHisAUG" name="elRS70SAAUG0135_Pept0134_HistRNAHisAUG" compartment="default" initialConcentration="0" substanceUnits="mole" hasOnlySubstanceUnits="false" boundaryCondition="false" constant="false"/>
      <species id="elRS70SAAUG0135_Pept0134tRNAGlyGCC" name="elRS70SAAUG0135_Pept0134tRNAGlyGCC" compartment="default" initialConcentration="0" substanceUnits="mole" hasOnlySubstanceUnits="false" boundaryCondition="false" constant="false"/>
      <species id="elRS70SBAUG0135_Pept0135tRNAHisAUG_EFG_GTP" name="elRS70SBAUG0135_Pept0135tRNAHisAUG_EFG_GTP" compartment="default" initialConcentration="0" substanceUnits="mole" hasOnlySubstanceUnits="false" boundaryCondition="false" constant="false"/>
      <species id="elRS70SBAUG0135_Pept0135tRNAHisAUG" name="elRS70SBAUG0135_Pept0135tRNAHisAUG" compartment="default" initialConcentration="0" substanceUnits="mole" hasOnlySubstanceUnits="false" boundaryCondition="false" constant="false"/>
      <species id="elRS70SBAUG0135_Pept0135tRNAHisAUG_EFG_GDP_PO4" name="elRS70SBAUG0135_Pept0135tRNAHisAUG_EFG_GDP_PO4" compartment="default" initialConcentration="0" substanceUnits="mole" hasOnlySubstanceUnits="false" boundaryCondition="false" constant="false"/>
      <species id="Pept0135" name="Pept0135" compartment="default" initialConcentration="0" substanceUnits="mole" hasOnlySubstanceUnits="false" boundaryCondition="false" constant="false"/>
      <species id="Pept0135tRNAHisAUG" name="Pept0135tRNAHisAUG" compartment="default" initialConcentration="0" substanceUnits="mole" hasOnlySubstanceUnits="false" boundaryCondition="false" constant="false"/>
      <species id="Pept0135tRNAHisAUG_degraded" name="Pept0135tRNAHisAUG_degraded" compartment="default" initialConcentration="0" substanceUnits="mole" hasOnlySubstanceUnits="false" boundaryCondition="false" constant="false"/>
      <species id="elRS70SCCUU0136_Pept0135tRNAHisAUG_EFG_GDP" name="elRS70SCCUU0136_Pept0135tRNAHisAUG_EFG_GDP" compartment="default" initialConcentration="0" substanceUnits="mole" hasOnlySubstanceUnits="false" boundaryCondition="false" constant="false"/>
      <species id="elRS70SACUU0136_Pept0135" name="elRS70SACUU0136_Pept0135" compartment="default" initialConcentration="0" substanceUnits="mole" hasOnlySubstanceUnits="false" boundaryCondition="false" constant="false"/>
      <species id="elRS70SACUU0136_Pept0135_EFTu_GDP" name="elRS70SACUU0136_Pept0135_EFTu_GDP" compartment="default" initialConcentration="0" substanceUnits="mole" hasOnlySubstanceUnits="false" boundaryCondition="false" constant="false"/>
      <species id="elRS70SACUU0136_Pept0135_EFTu_GDP_LystRNALysCUU" name="elRS70SACUU0136_Pept0135_EFTu_GDP_LystRNALysCUU" compartment="default" initialConcentration="0" substanceUnits="mole" hasOnlySubstanceUnits="false" boundaryCondition="false" constant="false"/>
      <species id="elRS70SACUU0136_Pept0135_EFTu_GDP_PO4_LystRNALysCUU" name="elRS70SACUU0136_Pept0135_EFTu_GDP_PO4_LystRNALysCUU" compartment="default" initialConcentration="0" substanceUnits="mole" hasOnlySubstanceUnits="false" boundaryCondition="false" constant="false"/>
      <species id="elRS70SACUU0136_Pept0135_EFTu_GTP_LystRNALysCUU" name="elRS70SACUU0136_Pept0135_EFTu_GTP_LystRNALysCUU" compartment="default" initialConcentration="0" substanceUnits="mole" hasOnlySubstanceUnits="false" boundaryCondition="false" constant="false"/>
      <species id="elRS70SACUU0136_Pept0135_LystRNALysCUU" name="elRS70SACUU0136_Pept0135_LystRNALysCUU" compartment="default" initialConcentration="0" substanceUnits="mole" hasOnlySubstanceUnits="false" boundaryCondition="false" constant="false"/>
      <species id="elRS70SACUU0136_Pept0135tRNAHisAUG" name="elRS70SACUU0136_Pept0135tRNAHisAUG" compartment="default" initialConcentration="0" substanceUnits="mole" hasOnlySubstanceUnits="false" boundaryCondition="false" constant="false"/>
      <species id="elRS70SBCUU0136_Pept0136tRNALysCUU_EFG_GTP" name="elRS70SBCUU0136_Pept0136tRNALysCUU_EFG_GTP" compartment="default" initialConcentration="0" substanceUnits="mole" hasOnlySubstanceUnits="false" boundaryCondition="false" constant="false"/>
      <species id="elRS70SBCUU0136_Pept0136tRNALysCUU" name="elRS70SBCUU0136_Pept0136tRNALysCUU" compartment="default" initialConcentration="0" substanceUnits="mole" hasOnlySubstanceUnits="false" boundaryCondition="false" constant="false"/>
      <species id="elRS70SBCUU0136_Pept0136tRNALysCUU_EFG_GDP_PO4" name="elRS70SBCUU0136_Pept0136tRNALysCUU_EFG_GDP_PO4" compartment="default" initialConcentration="0" substanceUnits="mole" hasOnlySubstanceUnits="false" boundaryCondition="false" constant="false"/>
      <species id="Pept0136" name="Pept0136" compartment="default" initialConcentration="0" substanceUnits="mole" hasOnlySubstanceUnits="false" boundaryCondition="false" constant="false"/>
      <species id="Pept0136tRNALysCUU" name="Pept0136tRNALysCUU" compartment="default" initialConcentration="0" substanceUnits="mole" hasOnlySubstanceUnits="false" boundaryCondition="false" constant="false"/>
      <species id="Pept0136tRNALysCUU_degraded" name="Pept0136tRNALysCUU_degraded" compartment="default" initialConcentration="0" substanceUnits="mole" hasOnlySubstanceUnits="false" boundaryCondition="false" constant="false"/>
      <species id="elRS70SCCAG0137_Pept0136tRNALysCUU_EFG_GDP" name="elRS70SCCAG0137_Pept0136tRNALysCUU_EFG_GDP" compartment="default" initialConcentration="0" substanceUnits="mole" hasOnlySubstanceUnits="false" boundaryCondition="false" constant="false"/>
      <species id="elRS70SACAG0137_Pept0136" name="elRS70SACAG0137_Pept0136" compartment="default" initialConcentration="0" substanceUnits="mole" hasOnlySubstanceUnits="false" boundaryCondition="false" constant="false"/>
      <species id="elRS70SACAG0137_Pept0136_EFTu_GDP" name="elRS70SACAG0137_Pept0136_EFTu_GDP" compartment="default" initialConcentration="0" substanceUnits="mole" hasOnlySubstanceUnits="false" boundaryCondition="false" constant="false"/>
      <species id="elRS70SACAG0137_Pept0136_EFTu_GDP_LeutRNALeuCAG" name="elRS70SACAG0137_Pept0136_EFTu_GDP_LeutRNALeuCAG" compartment="default" initialConcentration="0" substanceUnits="mole" hasOnlySubstanceUnits="false" boundaryCondition="false" constant="false"/>
      <species id="elRS70SACAG0137_Pept0136_EFTu_GDP_PO4_LeutRNALeuCAG" name="elRS70SACAG0137_Pept0136_EFTu_GDP_PO4_LeutRNALeuCAG" compartment="default" initialConcentration="0" substanceUnits="mole" hasOnlySubstanceUnits="false" boundaryCondition="false" constant="false"/>
      <species id="elRS70SACAG0137_Pept0136_EFTu_GTP_LeutRNALeuCAG" name="elRS70SACAG0137_Pept0136_EFTu_GTP_LeutRNALeuCAG" compartment="default" initialConcentration="0" substanceUnits="mole" hasOnlySubstanceUnits="false" boundaryCondition="false" constant="false"/>
      <species id="elRS70SACAG0137_Pept0136_LeutRNALeuCAG" name="elRS70SACAG0137_Pept0136_LeutRNALeuCAG" compartment="default" initialConcentration="0" substanceUnits="mole" hasOnlySubstanceUnits="false" boundaryCondition="false" constant="false"/>
      <species id="elRS70SACAG0137_Pept0136tRNALysCUU" name="elRS70SACAG0137_Pept0136tRNALysCUU" compartment="default" initialConcentration="0" substanceUnits="mole" hasOnlySubstanceUnits="false" boundaryCondition="false" constant="false"/>
      <species id="elRS70SBCAG0137_Pept0137tRNALeuCAG_EFG_GTP" name="elRS70SBCAG0137_Pept0137tRNALeuCAG_EFG_GTP" compartment="default" initialConcentration="0" substanceUnits="mole" hasOnlySubstanceUnits="false" boundaryCondition="false" constant="false"/>
      <species id="elRS70SBCAG0137_Pept0137tRNALeuCAG" name="elRS70SBCAG0137_Pept0137tRNALeuCAG" compartment="default" initialConcentration="0" substanceUnits="mole" hasOnlySubstanceUnits="false" boundaryCondition="false" constant="false"/>
      <species id="elRS70SBCAG0137_Pept0137tRNALeuCAG_EFG_GDP_PO4" name="elRS70SBCAG0137_Pept0137tRNALeuCAG_EFG_GDP_PO4" compartment="default" initialConcentration="0" substanceUnits="mole" hasOnlySubstanceUnits="false" boundaryCondition="false" constant="false"/>
      <species id="Pept0137" name="Pept0137" compartment="default" initialConcentration="0" substanceUnits="mole" hasOnlySubstanceUnits="false" boundaryCondition="false" constant="false"/>
      <species id="Pept0137tRNALeuCAG" name="Pept0137tRNALeuCAG" compartment="default" initialConcentration="0" substanceUnits="mole" hasOnlySubstanceUnits="false" boundaryCondition="false" constant="false"/>
      <species id="Pept0137tRNALeuCAG_degraded" name="Pept0137tRNALeuCAG_degraded" compartment="default" initialConcentration="0" substanceUnits="mole" hasOnlySubstanceUnits="false" boundaryCondition="false" constant="false"/>
      <species id="elRS70SCUUC0138_Pept0137tRNALeuCAG_EFG_GDP" name="elRS70SCUUC0138_Pept0137tRNALeuCAG_EFG_GDP" compartment="default" initialConcentration="0" substanceUnits="mole" hasOnlySubstanceUnits="false" boundaryCondition="false" constant="false"/>
      <species id="elRS70SAUUC0138_Pept0137" name="elRS70SAUUC0138_Pept0137" compartment="default" initialConcentration="0" substanceUnits="mole" hasOnlySubstanceUnits="false" boundaryCondition="false" constant="false"/>
      <species id="elRS70SAUUC0138_Pept0137_EFTu_GDP" name="elRS70SAUUC0138_Pept0137_EFTu_GDP" compartment="default" initialConcentration="0" substanceUnits="mole" hasOnlySubstanceUnits="false" boundaryCondition="false" constant="false"/>
      <species id="elRS70SAUUC0138_Pept0137_EFTu_GDP_GlutRNAGluUUC" name="elRS70SAUUC0138_Pept0137_EFTu_GDP_GlutRNAGluUUC" compartment="default" initialConcentration="0" substanceUnits="mole" hasOnlySubstanceUnits="false" boundaryCondition="false" constant="false"/>
      <species id="elRS70SAUUC0138_Pept0137_EFTu_GDP_PO4_GlutRNAGluUUC" name="elRS70SAUUC0138_Pept0137_EFTu_GDP_PO4_GlutRNAGluUUC" compartment="default" initialConcentration="0" substanceUnits="mole" hasOnlySubstanceUnits="false" boundaryCondition="false" constant="false"/>
      <species id="elRS70SAUUC0138_Pept0137_EFTu_GTP_GlutRNAGluUUC" name="elRS70SAUUC0138_Pept0137_EFTu_GTP_GlutRNAGluUUC" compartment="default" initialConcentration="0" substanceUnits="mole" hasOnlySubstanceUnits="false" boundaryCondition="false" constant="false"/>
      <species id="elRS70SAUUC0138_Pept0137_GlutRNAGluUUC" name="elRS70SAUUC0138_Pept0137_GlutRNAGluUUC" compartment="default" initialConcentration="0" substanceUnits="mole" hasOnlySubstanceUnits="false" boundaryCondition="false" constant="false"/>
      <species id="elRS70SAUUC0138_Pept0137tRNALeuCAG" name="elRS70SAUUC0138_Pept0137tRNALeuCAG" compartment="default" initialConcentration="0" substanceUnits="mole" hasOnlySubstanceUnits="false" boundaryCondition="false" constant="false"/>
      <species id="elRS70SBUUC0138_Pept0138tRNAGluUUC_EFG_GTP" name="elRS70SBUUC0138_Pept0138tRNAGluUUC_EFG_GTP" compartment="default" initialConcentration="0" substanceUnits="mole" hasOnlySubstanceUnits="false" boundaryCondition="false" constant="false"/>
      <species id="elRS70SBUUC0138_Pept0138tRNAGluUUC" name="elRS70SBUUC0138_Pept0138tRNAGluUUC" compartment="default" initialConcentration="0" substanceUnits="mole" hasOnlySubstanceUnits="false" boundaryCondition="false" constant="false"/>
      <species id="elRS70SBUUC0138_Pept0138tRNAGluUUC_EFG_GDP_PO4" name="elRS70SBUUC0138_Pept0138tRNAGluUUC_EFG_GDP_PO4" compartment="default" initialConcentration="0" substanceUnits="mole" hasOnlySubstanceUnits="false" boundaryCondition="false" constant="false"/>
      <species id="Pept0138" name="Pept0138" compartment="default" initialConcentration="0" substanceUnits="mole" hasOnlySubstanceUnits="false" boundaryCondition="false" constant="false"/>
      <species id="Pept0138tRNAGluUUC" name="Pept0138tRNAGluUUC" compartment="default" initialConcentration="0" substanceUnits="mole" hasOnlySubstanceUnits="false" boundaryCondition="false" constant="false"/>
      <species id="Pept0138tRNAGluUUC_degraded" name="Pept0138tRNAGluUUC_degraded" compartment="default" initialConcentration="0" substanceUnits="mole" hasOnlySubstanceUnits="false" boundaryCondition="false" constant="false"/>
      <species id="elRS70SCAUA0139_Pept0138tRNAGluUUC_EFG_GDP" name="elRS70SCAUA0139_Pept0138tRNAGluUUC_EFG_GDP" compartment="default" initialConcentration="0" substanceUnits="mole" hasOnlySubstanceUnits="false" boundaryCondition="false" constant="false"/>
      <species id="elRS70SAAUA0139_Pept0138" name="elRS70SAAUA0139_Pept0138" compartment="default" initialConcentration="0" substanceUnits="mole" hasOnlySubstanceUnits="false" boundaryCondition="false" constant="false"/>
      <species id="elRS70SAAUA0139_Pept0138_EFTu_GDP" name="elRS70SAAUA0139_Pept0138_EFTu_GDP" compartment="default" initialConcentration="0" substanceUnits="mole" hasOnlySubstanceUnits="false" boundaryCondition="false" constant="false"/>
      <species id="elRS70SAAUA0139_Pept0138_EFTu_GDP_TyrtRNATyrAUA" name="elRS70SAAUA0139_Pept0138_EFTu_GDP_TyrtRNATyrAUA" compartment="default" initialConcentration="0" substanceUnits="mole" hasOnlySubstanceUnits="false" boundaryCondition="false" constant="false"/>
      <species id="elRS70SAAUA0139_Pept0138_EFTu_GDP_PO4_TyrtRNATyrAUA" name="elRS70SAAUA0139_Pept0138_EFTu_GDP_PO4_TyrtRNATyrAUA" compartment="default" initialConcentration="0" substanceUnits="mole" hasOnlySubstanceUnits="false" boundaryCondition="false" constant="false"/>
      <species id="elRS70SAAUA0139_Pept0138_EFTu_GTP_TyrtRNATyrAUA" name="elRS70SAAUA0139_Pept0138_EFTu_GTP_TyrtRNATyrAUA" compartment="default" initialConcentration="0" substanceUnits="mole" hasOnlySubstanceUnits="false" boundaryCondition="false" constant="false"/>
      <species id="elRS70SAAUA0139_Pept0138_TyrtRNATyrAUA" name="elRS70SAAUA0139_Pept0138_TyrtRNATyrAUA" compartment="default" initialConcentration="0" substanceUnits="mole" hasOnlySubstanceUnits="false" boundaryCondition="false" constant="false"/>
      <species id="elRS70SAAUA0139_Pept0138tRNAGluUUC" name="elRS70SAAUA0139_Pept0138tRNAGluUUC" compartment="default" initialConcentration="0" substanceUnits="mole" hasOnlySubstanceUnits="false" boundaryCondition="false" constant="false"/>
      <species id="elRS70SBAUA0139_Pept0139tRNATyrAUA_EFG_GTP" name="elRS70SBAUA0139_Pept0139tRNATyrAUA_EFG_GTP" compartment="default" initialConcentration="0" substanceUnits="mole" hasOnlySubstanceUnits="false" boundaryCondition="false" constant="false"/>
      <species id="elRS70SBAUA0139_Pept0139tRNATyrAUA" name="elRS70SBAUA0139_Pept0139tRNATyrAUA" compartment="default" initialConcentration="0" substanceUnits="mole" hasOnlySubstanceUnits="false" boundaryCondition="false" constant="false"/>
      <species id="elRS70SBAUA0139_Pept0139tRNATyrAUA_EFG_GDP_PO4" name="elRS70SBAUA0139_Pept0139tRNATyrAUA_EFG_GDP_PO4" compartment="default" initialConcentration="0" substanceUnits="mole" hasOnlySubstanceUnits="false" boundaryCondition="false" constant="false"/>
      <species id="Pept0139" name="Pept0139" compartment="default" initialConcentration="0" substanceUnits="mole" hasOnlySubstanceUnits="false" boundaryCondition="false" constant="false"/>
      <species id="Pept0139tRNATyrAUA" name="Pept0139tRNATyrAUA" compartment="default" initialConcentration="0" substanceUnits="mole" hasOnlySubstanceUnits="false" boundaryCondition="false" constant="false"/>
      <species id="Pept0139tRNATyrAUA_degraded" name="Pept0139tRNATyrAUA_degraded" compartment="default" initialConcentration="0" substanceUnits="mole" hasOnlySubstanceUnits="false" boundaryCondition="false" constant="false"/>
      <species id="elRS70SCAUU0140_Pept0139tRNATyrAUA_EFG_GDP" name="elRS70SCAUU0140_Pept0139tRNATyrAUA_EFG_GDP" compartment="default" initialConcentration="0" substanceUnits="mole" hasOnlySubstanceUnits="false" boundaryCondition="false" constant="false"/>
      <species id="elRS70SAAUU0140_Pept0139" name="elRS70SAAUU0140_Pept0139" compartment="default" initialConcentration="0" substanceUnits="mole" hasOnlySubstanceUnits="false" boundaryCondition="false" constant="false"/>
      <species id="elRS70SAAUU0140_Pept0139_EFTu_GDP" name="elRS70SAAUU0140_Pept0139_EFTu_GDP" compartment="default" initialConcentration="0" substanceUnits="mole" hasOnlySubstanceUnits="false" boundaryCondition="false" constant="false"/>
      <species id="elRS70SAAUU0140_Pept0139_EFTu_GDP_AsntRNAAsnAUU" name="elRS70SAAUU0140_Pept0139_EFTu_GDP_AsntRNAAsnAUU" compartment="default" initialConcentration="0" substanceUnits="mole" hasOnlySubstanceUnits="false" boundaryCondition="false" constant="false"/>
      <species id="elRS70SAAUU0140_Pept0139_EFTu_GDP_PO4_AsntRNAAsnAUU" name="elRS70SAAUU0140_Pept0139_EFTu_GDP_PO4_AsntRNAAsnAUU" compartment="default" initialConcentration="0" substanceUnits="mole" hasOnlySubstanceUnits="false" boundaryCondition="false" constant="false"/>
      <species id="elRS70SAAUU0140_Pept0139_EFTu_GTP_AsntRNAAsnAUU" name="elRS70SAAUU0140_Pept0139_EFTu_GTP_AsntRNAAsnAUU" compartment="default" initialConcentration="0" substanceUnits="mole" hasOnlySubstanceUnits="false" boundaryCondition="false" constant="false"/>
      <species id="elRS70SAAUU0140_Pept0139_AsntRNAAsnAUU" name="elRS70SAAUU0140_Pept0139_AsntRNAAsnAUU" compartment="default" initialConcentration="0" substanceUnits="mole" hasOnlySubstanceUnits="false" boundaryCondition="false" constant="false"/>
      <species id="elRS70SAAUU0140_Pept0139tRNATyrAUA" name="elRS70SAAUU0140_Pept0139tRNATyrAUA" compartment="default" initialConcentration="0" substanceUnits="mole" hasOnlySubstanceUnits="false" boundaryCondition="false" constant="false"/>
      <species id="elRS70SBAUU0140_Pept0140tRNAAsnAUU_EFG_GTP" name="elRS70SBAUU0140_Pept0140tRNAAsnAUU_EFG_GTP" compartment="default" initialConcentration="0" substanceUnits="mole" hasOnlySubstanceUnits="false" boundaryCondition="false" constant="false"/>
      <species id="elRS70SBAUU0140_Pept0140tRNAAsnAUU" name="elRS70SBAUU0140_Pept0140tRNAAsnAUU" compartment="default" initialConcentration="0" substanceUnits="mole" hasOnlySubstanceUnits="false" boundaryCondition="false" constant="false"/>
      <species id="elRS70SBAUU0140_Pept0140tRNAAsnAUU_EFG_GDP_PO4" name="elRS70SBAUU0140_Pept0140tRNAAsnAUU_EFG_GDP_PO4" compartment="default" initialConcentration="0" substanceUnits="mole" hasOnlySubstanceUnits="false" boundaryCondition="false" constant="false"/>
      <species id="Pept0140" name="Pept0140" compartment="default" initialConcentration="0" substanceUnits="mole" hasOnlySubstanceUnits="false" boundaryCondition="false" constant="false"/>
      <species id="Pept0140tRNAAsnAUU" name="Pept0140tRNAAsnAUU" compartment="default" initialConcentration="0" substanceUnits="mole" hasOnlySubstanceUnits="false" boundaryCondition="false" constant="false"/>
      <species id="Pept0140tRNAAsnAUU_degraded" name="Pept0140tRNAAsnAUU_degraded" compartment="default" initialConcentration="0" substanceUnits="mole" hasOnlySubstanceUnits="false" boundaryCondition="false" constant="false"/>
      <species id="elRS70SCAUA0141_Pept0140tRNAAsnAUU_EFG_GDP" name="elRS70SCAUA0141_Pept0140tRNAAsnAUU_EFG_GDP" compartment="default" initialConcentration="0" substanceUnits="mole" hasOnlySubstanceUnits="false" boundaryCondition="false" constant="false"/>
      <species id="elRS70SAAUA0141_Pept0140" name="elRS70SAAUA0141_Pept0140" compartment="default" initialConcentration="0" substanceUnits="mole" hasOnlySubstanceUnits="false" boundaryCondition="false" constant="false"/>
      <species id="elRS70SAAUA0141_Pept0140_EFTu_GDP" name="elRS70SAAUA0141_Pept0140_EFTu_GDP" compartment="default" initialConcentration="0" substanceUnits="mole" hasOnlySubstanceUnits="false" boundaryCondition="false" constant="false"/>
      <species id="elRS70SAAUA0141_Pept0140_EFTu_GDP_TyrtRNATyrAUA" name="elRS70SAAUA0141_Pept0140_EFTu_GDP_TyrtRNATyrAUA" compartment="default" initialConcentration="0" substanceUnits="mole" hasOnlySubstanceUnits="false" boundaryCondition="false" constant="false"/>
      <species id="elRS70SAAUA0141_Pept0140_EFTu_GDP_PO4_TyrtRNATyrAUA" name="elRS70SAAUA0141_Pept0140_EFTu_GDP_PO4_TyrtRNATyrAUA" compartment="default" initialConcentration="0" substanceUnits="mole" hasOnlySubstanceUnits="false" boundaryCondition="false" constant="false"/>
      <species id="elRS70SAAUA0141_Pept0140_EFTu_GTP_TyrtRNATyrAUA" name="elRS70SAAUA0141_Pept0140_EFTu_GTP_TyrtRNATyrAUA" compartment="default" initialConcentration="0" substanceUnits="mole" hasOnlySubstanceUnits="false" boundaryCondition="false" constant="false"/>
      <species id="elRS70SAAUA0141_Pept0140_TyrtRNATyrAUA" name="elRS70SAAUA0141_Pept0140_TyrtRNATyrAUA" compartment="default" initialConcentration="0" substanceUnits="mole" hasOnlySubstanceUnits="false" boundaryCondition="false" constant="false"/>
      <species id="elRS70SAAUA0141_Pept0140tRNAAsnAUU" name="elRS70SAAUA0141_Pept0140tRNAAsnAUU" compartment="default" initialConcentration="0" substanceUnits="mole" hasOnlySubstanceUnits="false" boundaryCondition="false" constant="false"/>
      <species id="elRS70SBAUA0141_Pept0141tRNATyrAUA_EFG_GTP" name="elRS70SBAUA0141_Pept0141tRNATyrAUA_EFG_GTP" compartment="default" initialConcentration="0" substanceUnits="mole" hasOnlySubstanceUnits="false" boundaryCondition="false" constant="false"/>
      <species id="elRS70SBAUA0141_Pept0141tRNATyrAUA" name="elRS70SBAUA0141_Pept0141tRNATyrAUA" compartment="default" initialConcentration="0" substanceUnits="mole" hasOnlySubstanceUnits="false" boundaryCondition="false" constant="false"/>
      <species id="elRS70SBAUA0141_Pept0141tRNATyrAUA_EFG_GDP_PO4" name="elRS70SBAUA0141_Pept0141tRNATyrAUA_EFG_GDP_PO4" compartment="default" initialConcentration="0" substanceUnits="mole" hasOnlySubstanceUnits="false" boundaryCondition="false" constant="false"/>
      <species id="Pept0141" name="Pept0141" compartment="default" initialConcentration="0" substanceUnits="mole" hasOnlySubstanceUnits="false" boundaryCondition="false" constant="false"/>
      <species id="Pept0141tRNATyrAUA" name="Pept0141tRNATyrAUA" compartment="default" initialConcentration="0" substanceUnits="mole" hasOnlySubstanceUnits="false" boundaryCondition="false" constant="false"/>
      <species id="Pept0141tRNATyrAUA_degraded" name="Pept0141tRNATyrAUA_degraded" compartment="default" initialConcentration="0" substanceUnits="mole" hasOnlySubstanceUnits="false" boundaryCondition="false" constant="false"/>
      <species id="elRS70SCAUU0142_Pept0141tRNATyrAUA_EFG_GDP" name="elRS70SCAUU0142_Pept0141tRNATyrAUA_EFG_GDP" compartment="default" initialConcentration="0" substanceUnits="mole" hasOnlySubstanceUnits="false" boundaryCondition="false" constant="false"/>
      <species id="elRS70SAAUU0142_Pept0141" name="elRS70SAAUU0142_Pept0141" compartment="default" initialConcentration="0" substanceUnits="mole" hasOnlySubstanceUnits="false" boundaryCondition="false" constant="false"/>
      <species id="elRS70SAAUU0142_Pept0141_EFTu_GDP" name="elRS70SAAUU0142_Pept0141_EFTu_GDP" compartment="default" initialConcentration="0" substanceUnits="mole" hasOnlySubstanceUnits="false" boundaryCondition="false" constant="false"/>
      <species id="elRS70SAAUU0142_Pept0141_EFTu_GDP_AsntRNAAsnAUU" name="elRS70SAAUU0142_Pept0141_EFTu_GDP_AsntRNAAsnAUU" compartment="default" initialConcentration="0" substanceUnits="mole" hasOnlySubstanceUnits="false" boundaryCondition="false" constant="false"/>
      <species id="elRS70SAAUU0142_Pept0141_EFTu_GDP_PO4_AsntRNAAsnAUU" name="elRS70SAAUU0142_Pept0141_EFTu_GDP_PO4_AsntRNAAsnAUU" compartment="default" initialConcentration="0" substanceUnits="mole" hasOnlySubstanceUnits="false" boundaryCondition="false" constant="false"/>
      <species id="elRS70SAAUU0142_Pept0141_EFTu_GTP_AsntRNAAsnAUU" name="elRS70SAAUU0142_Pept0141_EFTu_GTP_AsntRNAAsnAUU" compartment="default" initialConcentration="0" substanceUnits="mole" hasOnlySubstanceUnits="false" boundaryCondition="false" constant="false"/>
      <species id="elRS70SAAUU0142_Pept0141_AsntRNAAsnAUU" name="elRS70SAAUU0142_Pept0141_AsntRNAAsnAUU" compartment="default" initialConcentration="0" substanceUnits="mole" hasOnlySubstanceUnits="false" boundaryCondition="false" constant="false"/>
      <species id="elRS70SAAUU0142_Pept0141tRNATyrAUA" name="elRS70SAAUU0142_Pept0141tRNATyrAUA" compartment="default" initialConcentration="0" substanceUnits="mole" hasOnlySubstanceUnits="false" boundaryCondition="false" constant="false"/>
      <species id="elRS70SBAUU0142_Pept0142tRNAAsnAUU_EFG_GTP" name="elRS70SBAUU0142_Pept0142tRNAAsnAUU_EFG_GTP" compartment="default" initialConcentration="0" substanceUnits="mole" hasOnlySubstanceUnits="false" boundaryCondition="false" constant="false"/>
      <species id="elRS70SBAUU0142_Pept0142tRNAAsnAUU" name="elRS70SBAUU0142_Pept0142tRNAAsnAUU" compartment="default" initialConcentration="0" substanceUnits="mole" hasOnlySubstanceUnits="false" boundaryCondition="false" constant="false"/>
      <species id="elRS70SBAUU0142_Pept0142tRNAAsnAUU_EFG_GDP_PO4" name="elRS70SBAUU0142_Pept0142tRNAAsnAUU_EFG_GDP_PO4" compartment="default" initialConcentration="0" substanceUnits="mole" hasOnlySubstanceUnits="false" boundaryCondition="false" constant="false"/>
      <species id="Pept0142" name="Pept0142" compartment="default" initialConcentration="0" substanceUnits="mole" hasOnlySubstanceUnits="false" boundaryCondition="false" constant="false"/>
      <species id="Pept0142tRNAAsnAUU" name="Pept0142tRNAAsnAUU" compartment="default" initialConcentration="0" substanceUnits="mole" hasOnlySubstanceUnits="false" boundaryCondition="false" constant="false"/>
      <species id="Pept0142tRNAAsnAUU_degraded" name="Pept0142tRNAAsnAUU_degraded" compartment="default" initialConcentration="0" substanceUnits="mole" hasOnlySubstanceUnits="false" boundaryCondition="false" constant="false"/>
      <species id="elRS70SCGCU0143_Pept0142tRNAAsnAUU_EFG_GDP" name="elRS70SCGCU0143_Pept0142tRNAAsnAUU_EFG_GDP" compartment="default" initialConcentration="0" substanceUnits="mole" hasOnlySubstanceUnits="false" boundaryCondition="false" constant="false"/>
      <species id="elRS70SAGCU0143_Pept0142" name="elRS70SAGCU0143_Pept0142" compartment="default" initialConcentration="0" substanceUnits="mole" hasOnlySubstanceUnits="false" boundaryCondition="false" constant="false"/>
      <species id="elRS70SAGCU0143_Pept0142_EFTu_GDP" name="elRS70SAGCU0143_Pept0142_EFTu_GDP" compartment="default" initialConcentration="0" substanceUnits="mole" hasOnlySubstanceUnits="false" boundaryCondition="false" constant="false"/>
      <species id="elRS70SAGCU0143_Pept0142_EFTu_GDP_SertRNASerGCU" name="elRS70SAGCU0143_Pept0142_EFTu_GDP_SertRNASerGCU" compartment="default" initialConcentration="0" substanceUnits="mole" hasOnlySubstanceUnits="false" boundaryCondition="false" constant="false"/>
      <species id="elRS70SAGCU0143_Pept0142_EFTu_GDP_PO4_SertRNASerGCU" name="elRS70SAGCU0143_Pept0142_EFTu_GDP_PO4_SertRNASerGCU" compartment="default" initialConcentration="0" substanceUnits="mole" hasOnlySubstanceUnits="false" boundaryCondition="false" constant="false"/>
      <species id="elRS70SAGCU0143_Pept0142_EFTu_GTP_SertRNASerGCU" name="elRS70SAGCU0143_Pept0142_EFTu_GTP_SertRNASerGCU" compartment="default" initialConcentration="0" substanceUnits="mole" hasOnlySubstanceUnits="false" boundaryCondition="false" constant="false"/>
      <species id="elRS70SAGCU0143_Pept0142_SertRNASerGCU" name="elRS70SAGCU0143_Pept0142_SertRNASerGCU" compartment="default" initialConcentration="0" substanceUnits="mole" hasOnlySubstanceUnits="false" boundaryCondition="false" constant="false"/>
      <species id="elRS70SAGCU0143_Pept0142tRNAAsnAUU" name="elRS70SAGCU0143_Pept0142tRNAAsnAUU" compartment="default" initialConcentration="0" substanceUnits="mole" hasOnlySubstanceUnits="false" boundaryCondition="false" constant="false"/>
      <species id="elRS70SBGCU0143_Pept0143tRNASerGCU_EFG_GTP" name="elRS70SBGCU0143_Pept0143tRNASerGCU_EFG_GTP" compartment="default" initialConcentration="0" substanceUnits="mole" hasOnlySubstanceUnits="false" boundaryCondition="false" constant="false"/>
      <species id="elRS70SBGCU0143_Pept0143tRNASerGCU" name="elRS70SBGCU0143_Pept0143tRNASerGCU" compartment="default" initialConcentration="0" substanceUnits="mole" hasOnlySubstanceUnits="false" boundaryCondition="false" constant="false"/>
      <species id="elRS70SBGCU0143_Pept0143tRNASerGCU_EFG_GDP_PO4" name="elRS70SBGCU0143_Pept0143tRNASerGCU_EFG_GDP_PO4" compartment="default" initialConcentration="0" substanceUnits="mole" hasOnlySubstanceUnits="false" boundaryCondition="false" constant="false"/>
      <species id="Pept0143" name="Pept0143" compartment="default" initialConcentration="0" substanceUnits="mole" hasOnlySubstanceUnits="false" boundaryCondition="false" constant="false"/>
      <species id="Pept0143tRNASerGCU" name="Pept0143tRNASerGCU" compartment="default" initialConcentration="0" substanceUnits="mole" hasOnlySubstanceUnits="false" boundaryCondition="false" constant="false"/>
      <species id="Pept0143tRNASerGCU_degraded" name="Pept0143tRNASerGCU_degraded" compartment="default" initialConcentration="0" substanceUnits="mole" hasOnlySubstanceUnits="false" boundaryCondition="false" constant="false"/>
      <species id="elRS70SCAUG0144_Pept0143tRNASerGCU_EFG_GDP" name="elRS70SCAUG0144_Pept0143tRNASerGCU_EFG_GDP" compartment="default" initialConcentration="0" substanceUnits="mole" hasOnlySubstanceUnits="false" boundaryCondition="false" constant="false"/>
      <species id="elRS70SAAUG0144_Pept0143" name="elRS70SAAUG0144_Pept0143" compartment="default" initialConcentration="0" substanceUnits="mole" hasOnlySubstanceUnits="false" boundaryCondition="false" constant="false"/>
      <species id="elRS70SAAUG0144_Pept0143_EFTu_GDP" name="elRS70SAAUG0144_Pept0143_EFTu_GDP" compartment="default" initialConcentration="0" substanceUnits="mole" hasOnlySubstanceUnits="false" boundaryCondition="false" constant="false"/>
      <species id="elRS70SAAUG0144_Pept0143_EFTu_GDP_HistRNAHisAUG" name="elRS70SAAUG0144_Pept0143_EFTu_GDP_HistRNAHisAUG" compartment="default" initialConcentration="0" substanceUnits="mole" hasOnlySubstanceUnits="false" boundaryCondition="false" constant="false"/>
      <species id="elRS70SAAUG0144_Pept0143_EFTu_GDP_PO4_HistRNAHisAUG" name="elRS70SAAUG0144_Pept0143_EFTu_GDP_PO4_HistRNAHisAUG" compartment="default" initialConcentration="0" substanceUnits="mole" hasOnlySubstanceUnits="false" boundaryCondition="false" constant="false"/>
      <species id="elRS70SAAUG0144_Pept0143_EFTu_GTP_HistRNAHisAUG" name="elRS70SAAUG0144_Pept0143_EFTu_GTP_HistRNAHisAUG" compartment="default" initialConcentration="0" substanceUnits="mole" hasOnlySubstanceUnits="false" boundaryCondition="false" constant="false"/>
      <species id="elRS70SAAUG0144_Pept0143_HistRNAHisAUG" name="elRS70SAAUG0144_Pept0143_HistRNAHisAUG" compartment="default" initialConcentration="0" substanceUnits="mole" hasOnlySubstanceUnits="false" boundaryCondition="false" constant="false"/>
      <species id="elRS70SAAUG0144_Pept0143tRNASerGCU" name="elRS70SAAUG0144_Pept0143tRNASerGCU" compartment="default" initialConcentration="0" substanceUnits="mole" hasOnlySubstanceUnits="false" boundaryCondition="false" constant="false"/>
      <species id="elRS70SBAUG0144_Pept0144tRNAHisAUG_EFG_GTP" name="elRS70SBAUG0144_Pept0144tRNAHisAUG_EFG_GTP" compartment="default" initialConcentration="0" substanceUnits="mole" hasOnlySubstanceUnits="false" boundaryCondition="false" constant="false"/>
      <species id="elRS70SBAUG0144_Pept0144tRNAHisAUG" name="elRS70SBAUG0144_Pept0144tRNAHisAUG" compartment="default" initialConcentration="0" substanceUnits="mole" hasOnlySubstanceUnits="false" boundaryCondition="false" constant="false"/>
      <species id="elRS70SBAUG0144_Pept0144tRNAHisAUG_EFG_GDP_PO4" name="elRS70SBAUG0144_Pept0144tRNAHisAUG_EFG_GDP_PO4" compartment="default" initialConcentration="0" substanceUnits="mole" hasOnlySubstanceUnits="false" boundaryCondition="false" constant="false"/>
      <species id="Pept0144" name="Pept0144" compartment="default" initialConcentration="0" substanceUnits="mole" hasOnlySubstanceUnits="false" boundaryCondition="false" constant="false"/>
      <species id="Pept0144tRNAHisAUG" name="Pept0144tRNAHisAUG" compartment="default" initialConcentration="0" substanceUnits="mole" hasOnlySubstanceUnits="false" boundaryCondition="false" constant="false"/>
      <species id="Pept0144tRNAHisAUG_degraded" name="Pept0144tRNAHisAUG_degraded" compartment="default" initialConcentration="0" substanceUnits="mole" hasOnlySubstanceUnits="false" boundaryCondition="false" constant="false"/>
      <species id="elRS70SCAUU0145_Pept0144tRNAHisAUG_EFG_GDP" name="elRS70SCAUU0145_Pept0144tRNAHisAUG_EFG_GDP" compartment="default" initialConcentration="0" substanceUnits="mole" hasOnlySubstanceUnits="false" boundaryCondition="false" constant="false"/>
      <species id="elRS70SAAUU0145_Pept0144" name="elRS70SAAUU0145_Pept0144" compartment="default" initialConcentration="0" substanceUnits="mole" hasOnlySubstanceUnits="false" boundaryCondition="false" constant="false"/>
      <species id="elRS70SAAUU0145_Pept0144_EFTu_GDP" name="elRS70SAAUU0145_Pept0144_EFTu_GDP" compartment="default" initialConcentration="0" substanceUnits="mole" hasOnlySubstanceUnits="false" boundaryCondition="false" constant="false"/>
      <species id="elRS70SAAUU0145_Pept0144_EFTu_GDP_AsntRNAAsnAUU" name="elRS70SAAUU0145_Pept0144_EFTu_GDP_AsntRNAAsnAUU" compartment="default" initialConcentration="0" substanceUnits="mole" hasOnlySubstanceUnits="false" boundaryCondition="false" constant="false"/>
      <species id="elRS70SAAUU0145_Pept0144_EFTu_GDP_PO4_AsntRNAAsnAUU" name="elRS70SAAUU0145_Pept0144_EFTu_GDP_PO4_AsntRNAAsnAUU" compartment="default" initialConcentration="0" substanceUnits="mole" hasOnlySubstanceUnits="false" boundaryCondition="false" constant="false"/>
      <species id="elRS70SAAUU0145_Pept0144_EFTu_GTP_AsntRNAAsnAUU" name="elRS70SAAUU0145_Pept0144_EFTu_GTP_AsntRNAAsnAUU" compartment="default" initialConcentration="0" substanceUnits="mole" hasOnlySubstanceUnits="false" boundaryCondition="false" constant="false"/>
      <species id="elRS70SAAUU0145_Pept0144_AsntRNAAsnAUU" name="elRS70SAAUU0145_Pept0144_AsntRNAAsnAUU" compartment="default" initialConcentration="0" substanceUnits="mole" hasOnlySubstanceUnits="false" boundaryCondition="false" constant="false"/>
      <species id="elRS70SAAUU0145_Pept0144tRNAHisAUG" name="elRS70SAAUU0145_Pept0144tRNAHisAUG" compartment="default" initialConcentration="0" substanceUnits="mole" hasOnlySubstanceUnits="false" boundaryCondition="false" constant="false"/>
      <species id="elRS70SBAUU0145_Pept0145tRNAAsnAUU_EFG_GTP" name="elRS70SBAUU0145_Pept0145tRNAAsnAUU_EFG_GTP" compartment="default" initialConcentration="0" substanceUnits="mole" hasOnlySubstanceUnits="false" boundaryCondition="false" constant="false"/>
      <species id="elRS70SBAUU0145_Pept0145tRNAAsnAUU" name="elRS70SBAUU0145_Pept0145tRNAAsnAUU" compartment="default" initialConcentration="0" substanceUnits="mole" hasOnlySubstanceUnits="false" boundaryCondition="false" constant="false"/>
      <species id="elRS70SBAUU0145_Pept0145tRNAAsnAUU_EFG_GDP_PO4" name="elRS70SBAUU0145_Pept0145tRNAAsnAUU_EFG_GDP_PO4" compartment="default" initialConcentration="0" substanceUnits="mole" hasOnlySubstanceUnits="false" boundaryCondition="false" constant="false"/>
      <species id="Pept0145" name="Pept0145" compartment="default" initialConcentration="0" substanceUnits="mole" hasOnlySubstanceUnits="false" boundaryCondition="false" constant="false"/>
      <species id="Pept0145tRNAAsnAUU" name="Pept0145tRNAAsnAUU" compartment="default" initialConcentration="0" substanceUnits="mole" hasOnlySubstanceUnits="false" boundaryCondition="false" constant="false"/>
      <species id="Pept0145tRNAAsnAUU_degraded" name="Pept0145tRNAAsnAUU_degraded" compartment="default" initialConcentration="0" substanceUnits="mole" hasOnlySubstanceUnits="false" boundaryCondition="false" constant="false"/>
      <species id="elRS70SCCAC0146_Pept0145tRNAAsnAUU_EFG_GDP" name="elRS70SCCAC0146_Pept0145tRNAAsnAUU_EFG_GDP" compartment="default" initialConcentration="0" substanceUnits="mole" hasOnlySubstanceUnits="false" boundaryCondition="false" constant="false"/>
      <species id="elRS70SACAC0146_Pept0145" name="elRS70SACAC0146_Pept0145" compartment="default" initialConcentration="0" substanceUnits="mole" hasOnlySubstanceUnits="false" boundaryCondition="false" constant="false"/>
      <species id="elRS70SACAC0146_Pept0145_EFTu_GDP" name="elRS70SACAC0146_Pept0145_EFTu_GDP" compartment="default" initialConcentration="0" substanceUnits="mole" hasOnlySubstanceUnits="false" boundaryCondition="false" constant="false"/>
      <species id="elRS70SACAC0146_Pept0145_EFTu_GDP_ValtRNAValCAC" name="elRS70SACAC0146_Pept0145_EFTu_GDP_ValtRNAValCAC" compartment="default" initialConcentration="0" substanceUnits="mole" hasOnlySubstanceUnits="false" boundaryCondition="false" constant="false"/>
      <species id="elRS70SACAC0146_Pept0145_EFTu_GDP_PO4_ValtRNAValCAC" name="elRS70SACAC0146_Pept0145_EFTu_GDP_PO4_ValtRNAValCAC" compartment="default" initialConcentration="0" substanceUnits="mole" hasOnlySubstanceUnits="false" boundaryCondition="false" constant="false"/>
      <species id="elRS70SACAC0146_Pept0145_EFTu_GTP_ValtRNAValCAC" name="elRS70SACAC0146_Pept0145_EFTu_GTP_ValtRNAValCAC" compartment="default" initialConcentration="0" substanceUnits="mole" hasOnlySubstanceUnits="false" boundaryCondition="false" constant="false"/>
      <species id="elRS70SACAC0146_Pept0145_ValtRNAValCAC" name="elRS70SACAC0146_Pept0145_ValtRNAValCAC" compartment="default" initialConcentration="0" substanceUnits="mole" hasOnlySubstanceUnits="false" boundaryCondition="false" constant="false"/>
      <species id="elRS70SACAC0146_Pept0145tRNAAsnAUU" name="elRS70SACAC0146_Pept0145tRNAAsnAUU" compartment="default" initialConcentration="0" substanceUnits="mole" hasOnlySubstanceUnits="false" boundaryCondition="false" constant="false"/>
      <species id="elRS70SBCAC0146_Pept0146tRNAValCAC_EFG_GTP" name="elRS70SBCAC0146_Pept0146tRNAValCAC_EFG_GTP" compartment="default" initialConcentration="0" substanceUnits="mole" hasOnlySubstanceUnits="false" boundaryCondition="false" constant="false"/>
      <species id="elRS70SBCAC0146_Pept0146tRNAValCAC" name="elRS70SBCAC0146_Pept0146tRNAValCAC" compartment="default" initialConcentration="0" substanceUnits="mole" hasOnlySubstanceUnits="false" boundaryCondition="false" constant="false"/>
      <species id="elRS70SBCAC0146_Pept0146tRNAValCAC_EFG_GDP_PO4" name="elRS70SBCAC0146_Pept0146tRNAValCAC_EFG_GDP_PO4" compartment="default" initialConcentration="0" substanceUnits="mole" hasOnlySubstanceUnits="false" boundaryCondition="false" constant="false"/>
      <species id="Pept0146" name="Pept0146" compartment="default" initialConcentration="0" substanceUnits="mole" hasOnlySubstanceUnits="false" boundaryCondition="false" constant="false"/>
      <species id="Pept0146tRNAValCAC" name="Pept0146tRNAValCAC" compartment="default" initialConcentration="0" substanceUnits="mole" hasOnlySubstanceUnits="false" boundaryCondition="false" constant="false"/>
      <species id="Pept0146tRNAValCAC_degraded" name="Pept0146tRNAValCAC_degraded" compartment="default" initialConcentration="0" substanceUnits="mole" hasOnlySubstanceUnits="false" boundaryCondition="false" constant="false"/>
      <species id="elRS70SCAUA0147_Pept0146tRNAValCAC_EFG_GDP" name="elRS70SCAUA0147_Pept0146tRNAValCAC_EFG_GDP" compartment="default" initialConcentration="0" substanceUnits="mole" hasOnlySubstanceUnits="false" boundaryCondition="false" constant="false"/>
      <species id="elRS70SAAUA0147_Pept0146" name="elRS70SAAUA0147_Pept0146" compartment="default" initialConcentration="0" substanceUnits="mole" hasOnlySubstanceUnits="false" boundaryCondition="false" constant="false"/>
      <species id="elRS70SAAUA0147_Pept0146_EFTu_GDP" name="elRS70SAAUA0147_Pept0146_EFTu_GDP" compartment="default" initialConcentration="0" substanceUnits="mole" hasOnlySubstanceUnits="false" boundaryCondition="false" constant="false"/>
      <species id="elRS70SAAUA0147_Pept0146_EFTu_GDP_TyrtRNATyrAUA" name="elRS70SAAUA0147_Pept0146_EFTu_GDP_TyrtRNATyrAUA" compartment="default" initialConcentration="0" substanceUnits="mole" hasOnlySubstanceUnits="false" boundaryCondition="false" constant="false"/>
      <species id="elRS70SAAUA0147_Pept0146_EFTu_GDP_PO4_TyrtRNATyrAUA" name="elRS70SAAUA0147_Pept0146_EFTu_GDP_PO4_TyrtRNATyrAUA" compartment="default" initialConcentration="0" substanceUnits="mole" hasOnlySubstanceUnits="false" boundaryCondition="false" constant="false"/>
      <species id="elRS70SAAUA0147_Pept0146_EFTu_GTP_TyrtRNATyrAUA" name="elRS70SAAUA0147_Pept0146_EFTu_GTP_TyrtRNATyrAUA" compartment="default" initialConcentration="0" substanceUnits="mole" hasOnlySubstanceUnits="false" boundaryCondition="false" constant="false"/>
      <species id="elRS70SAAUA0147_Pept0146_TyrtRNATyrAUA" name="elRS70SAAUA0147_Pept0146_TyrtRNATyrAUA" compartment="default" initialConcentration="0" substanceUnits="mole" hasOnlySubstanceUnits="false" boundaryCondition="false" constant="false"/>
      <species id="elRS70SAAUA0147_Pept0146tRNAValCAC" name="elRS70SAAUA0147_Pept0146tRNAValCAC" compartment="default" initialConcentration="0" substanceUnits="mole" hasOnlySubstanceUnits="false" boundaryCondition="false" constant="false"/>
      <species id="elRS70SBAUA0147_Pept0147tRNATyrAUA_EFG_GTP" name="elRS70SBAUA0147_Pept0147tRNATyrAUA_EFG_GTP" compartment="default" initialConcentration="0" substanceUnits="mole" hasOnlySubstanceUnits="false" boundaryCondition="false" constant="false"/>
      <species id="elRS70SBAUA0147_Pept0147tRNATyrAUA" name="elRS70SBAUA0147_Pept0147tRNATyrAUA" compartment="default" initialConcentration="0" substanceUnits="mole" hasOnlySubstanceUnits="false" boundaryCondition="false" constant="false"/>
      <species id="elRS70SBAUA0147_Pept0147tRNATyrAUA_EFG_GDP_PO4" name="elRS70SBAUA0147_Pept0147tRNATyrAUA_EFG_GDP_PO4" compartment="default" initialConcentration="0" substanceUnits="mole" hasOnlySubstanceUnits="false" boundaryCondition="false" constant="false"/>
      <species id="Pept0147" name="Pept0147" compartment="default" initialConcentration="0" substanceUnits="mole" hasOnlySubstanceUnits="false" boundaryCondition="false" constant="false"/>
      <species id="Pept0147tRNATyrAUA" name="Pept0147tRNATyrAUA" compartment="default" initialConcentration="0" substanceUnits="mole" hasOnlySubstanceUnits="false" boundaryCondition="false" constant="false"/>
      <species id="Pept0147tRNATyrAUA_degraded" name="Pept0147tRNATyrAUA_degraded" compartment="default" initialConcentration="0" substanceUnits="mole" hasOnlySubstanceUnits="false" boundaryCondition="false" constant="false"/>
      <species id="elRS70SCAAU0148_Pept0147tRNATyrAUA_EFG_GDP" name="elRS70SCAAU0148_Pept0147tRNATyrAUA_EFG_GDP" compartment="default" initialConcentration="0" substanceUnits="mole" hasOnlySubstanceUnits="false" boundaryCondition="false" constant="false"/>
      <species id="elRS70SAAAU0148_Pept0147" name="elRS70SAAAU0148_Pept0147" compartment="default" initialConcentration="0" substanceUnits="mole" hasOnlySubstanceUnits="false" boundaryCondition="false" constant="false"/>
      <species id="elRS70SAAAU0148_Pept0147_EFTu_GDP" name="elRS70SAAAU0148_Pept0147_EFTu_GDP" compartment="default" initialConcentration="0" substanceUnits="mole" hasOnlySubstanceUnits="false" boundaryCondition="false" constant="false"/>
      <species id="elRS70SAAAU0148_Pept0147_EFTu_GDP_IletRNAIleAAU" name="elRS70SAAAU0148_Pept0147_EFTu_GDP_IletRNAIleAAU" compartment="default" initialConcentration="0" substanceUnits="mole" hasOnlySubstanceUnits="false" boundaryCondition="false" constant="false"/>
      <species id="elRS70SAAAU0148_Pept0147_EFTu_GDP_PO4_IletRNAIleAAU" name="elRS70SAAAU0148_Pept0147_EFTu_GDP_PO4_IletRNAIleAAU" compartment="default" initialConcentration="0" substanceUnits="mole" hasOnlySubstanceUnits="false" boundaryCondition="false" constant="false"/>
      <species id="elRS70SAAAU0148_Pept0147_EFTu_GTP_IletRNAIleAAU" name="elRS70SAAAU0148_Pept0147_EFTu_GTP_IletRNAIleAAU" compartment="default" initialConcentration="0" substanceUnits="mole" hasOnlySubstanceUnits="false" boundaryCondition="false" constant="false"/>
      <species id="elRS70SAAAU0148_Pept0147_IletRNAIleAAU" name="elRS70SAAAU0148_Pept0147_IletRNAIleAAU" compartment="default" initialConcentration="0" substanceUnits="mole" hasOnlySubstanceUnits="false" boundaryCondition="false" constant="false"/>
      <species id="elRS70SAAAU0148_Pept0147tRNATyrAUA" name="elRS70SAAAU0148_Pept0147tRNATyrAUA" compartment="default" initialConcentration="0" substanceUnits="mole" hasOnlySubstanceUnits="false" boundaryCondition="false" constant="false"/>
      <species id="elRS70SBAAU0148_Pept0148tRNAIleAAU_EFG_GTP" name="elRS70SBAAU0148_Pept0148tRNAIleAAU_EFG_GTP" compartment="default" initialConcentration="0" substanceUnits="mole" hasOnlySubstanceUnits="false" boundaryCondition="false" constant="false"/>
      <species id="elRS70SBAAU0148_Pept0148tRNAIleAAU" name="elRS70SBAAU0148_Pept0148tRNAIleAAU" compartment="default" initialConcentration="0" substanceUnits="mole" hasOnlySubstanceUnits="false" boundaryCondition="false" constant="false"/>
      <species id="elRS70SBAAU0148_Pept0148tRNAIleAAU_EFG_GDP_PO4" name="elRS70SBAAU0148_Pept0148tRNAIleAAU_EFG_GDP_PO4" compartment="default" initialConcentration="0" substanceUnits="mole" hasOnlySubstanceUnits="false" boundaryCondition="false" constant="false"/>
      <species id="Pept0148" name="Pept0148" compartment="default" initialConcentration="0" substanceUnits="mole" hasOnlySubstanceUnits="false" boundaryCondition="false" constant="false"/>
      <species id="Pept0148tRNAIleAAU" name="Pept0148tRNAIleAAU" compartment="default" initialConcentration="0" substanceUnits="mole" hasOnlySubstanceUnits="false" boundaryCondition="false" constant="false"/>
      <species id="Pept0148tRNAIleAAU_degraded" name="Pept0148tRNAIleAAU_degraded" compartment="default" initialConcentration="0" substanceUnits="mole" hasOnlySubstanceUnits="false" boundaryCondition="false" constant="false"/>
      <species id="elRS70SCCAU0149_Pept0148tRNAIleAAU_EFG_GDP" name="elRS70SCCAU0149_Pept0148tRNAIleAAU_EFG_GDP" compartment="default" initialConcentration="0" substanceUnits="mole" hasOnlySubstanceUnits="false" boundaryCondition="false" constant="false"/>
      <species id="elRS70SACAU0149_Pept0148" name="elRS70SACAU0149_Pept0148" compartment="default" initialConcentration="0" substanceUnits="mole" hasOnlySubstanceUnits="false" boundaryCondition="false" constant="false"/>
      <species id="elRS70SACAU0149_Pept0148_EFTu_GDP" name="elRS70SACAU0149_Pept0148_EFTu_GDP" compartment="default" initialConcentration="0" substanceUnits="mole" hasOnlySubstanceUnits="false" boundaryCondition="false" constant="false"/>
      <species id="elRS70SACAU0149_Pept0148_EFTu_GDP_MettRNAMetCAU" name="elRS70SACAU0149_Pept0148_EFTu_GDP_MettRNAMetCAU" compartment="default" initialConcentration="0" substanceUnits="mole" hasOnlySubstanceUnits="false" boundaryCondition="false" constant="false"/>
      <species id="elRS70SACAU0149_Pept0148_EFTu_GDP_PO4_MettRNAMetCAU" name="elRS70SACAU0149_Pept0148_EFTu_GDP_PO4_MettRNAMetCAU" compartment="default" initialConcentration="0" substanceUnits="mole" hasOnlySubstanceUnits="false" boundaryCondition="false" constant="false"/>
      <species id="elRS70SACAU0149_Pept0148_EFTu_GTP_MettRNAMetCAU" name="elRS70SACAU0149_Pept0148_EFTu_GTP_MettRNAMetCAU" compartment="default" initialConcentration="0" substanceUnits="mole" hasOnlySubstanceUnits="false" boundaryCondition="false" constant="false"/>
      <species id="elRS70SACAU0149_Pept0148_MettRNAMetCAU" name="elRS70SACAU0149_Pept0148_MettRNAMetCAU" compartment="default" initialConcentration="0" substanceUnits="mole" hasOnlySubstanceUnits="false" boundaryCondition="false" constant="false"/>
      <species id="elRS70SACAU0149_Pept0148tRNAIleAAU" name="elRS70SACAU0149_Pept0148tRNAIleAAU" compartment="default" initialConcentration="0" substanceUnits="mole" hasOnlySubstanceUnits="false" boundaryCondition="false" constant="false"/>
      <species id="elRS70SBCAU0149_Pept0149tRNAMetCAU_EFG_GTP" name="elRS70SBCAU0149_Pept0149tRNAMetCAU_EFG_GTP" compartment="default" initialConcentration="0" substanceUnits="mole" hasOnlySubstanceUnits="false" boundaryCondition="false" constant="false"/>
      <species id="elRS70SBCAU0149_Pept0149tRNAMetCAU" name="elRS70SBCAU0149_Pept0149tRNAMetCAU" compartment="default" initialConcentration="0" substanceUnits="mole" hasOnlySubstanceUnits="false" boundaryCondition="false" constant="false"/>
      <species id="elRS70SBCAU0149_Pept0149tRNAMetCAU_EFG_GDP_PO4" name="elRS70SBCAU0149_Pept0149tRNAMetCAU_EFG_GDP_PO4" compartment="default" initialConcentration="0" substanceUnits="mole" hasOnlySubstanceUnits="false" boundaryCondition="false" constant="false"/>
      <species id="Pept0149" name="Pept0149" compartment="default" initialConcentration="0" substanceUnits="mole" hasOnlySubstanceUnits="false" boundaryCondition="false" constant="false"/>
      <species id="Pept0149tRNAMetCAU" name="Pept0149tRNAMetCAU" compartment="default" initialConcentration="0" substanceUnits="mole" hasOnlySubstanceUnits="false" boundaryCondition="false" constant="false"/>
      <species id="Pept0149tRNAMetCAU_degraded" name="Pept0149tRNAMetCAU_degraded" compartment="default" initialConcentration="0" substanceUnits="mole" hasOnlySubstanceUnits="false" boundaryCondition="false" constant="false"/>
      <species id="elRS70SCAGU0150_Pept0149tRNAMetCAU_EFG_GDP" name="elRS70SCAGU0150_Pept0149tRNAMetCAU_EFG_GDP" compartment="default" initialConcentration="0" substanceUnits="mole" hasOnlySubstanceUnits="false" boundaryCondition="false" constant="false"/>
      <species id="elRS70SAAGU0150_Pept0149" name="elRS70SAAGU0150_Pept0149" compartment="default" initialConcentration="0" substanceUnits="mole" hasOnlySubstanceUnits="false" boundaryCondition="false" constant="false"/>
      <species id="elRS70SAAGU0150_Pept0149_EFTu_GDP" name="elRS70SAAGU0150_Pept0149_EFTu_GDP" compartment="default" initialConcentration="0" substanceUnits="mole" hasOnlySubstanceUnits="false" boundaryCondition="false" constant="false"/>
      <species id="elRS70SAAGU0150_Pept0149_EFTu_GDP_AlatRNAAlaAGU" name="elRS70SAAGU0150_Pept0149_EFTu_GDP_AlatRNAAlaAGU" compartment="default" initialConcentration="0" substanceUnits="mole" hasOnlySubstanceUnits="false" boundaryCondition="false" constant="false"/>
      <species id="elRS70SAAGU0150_Pept0149_EFTu_GDP_PO4_AlatRNAAlaAGU" name="elRS70SAAGU0150_Pept0149_EFTu_GDP_PO4_AlatRNAAlaAGU" compartment="default" initialConcentration="0" substanceUnits="mole" hasOnlySubstanceUnits="false" boundaryCondition="false" constant="false"/>
      <species id="elRS70SAAGU0150_Pept0149_EFTu_GTP_AlatRNAAlaAGU" name="elRS70SAAGU0150_Pept0149_EFTu_GTP_AlatRNAAlaAGU" compartment="default" initialConcentration="0" substanceUnits="mole" hasOnlySubstanceUnits="false" boundaryCondition="false" constant="false"/>
      <species id="elRS70SAAGU0150_Pept0149_AlatRNAAlaAGU" name="elRS70SAAGU0150_Pept0149_AlatRNAAlaAGU" compartment="default" initialConcentration="0" substanceUnits="mole" hasOnlySubstanceUnits="false" boundaryCondition="false" constant="false"/>
      <species id="elRS70SAAGU0150_Pept0149tRNAMetCAU" name="elRS70SAAGU0150_Pept0149tRNAMetCAU" compartment="default" initialConcentration="0" substanceUnits="mole" hasOnlySubstanceUnits="false" boundaryCondition="false" constant="false"/>
      <species id="elRS70SBAGU0150_Pept0150tRNAAlaAGU_EFG_GTP" name="elRS70SBAGU0150_Pept0150tRNAAlaAGU_EFG_GTP" compartment="default" initialConcentration="0" substanceUnits="mole" hasOnlySubstanceUnits="false" boundaryCondition="false" constant="false"/>
      <species id="elRS70SBAGU0150_Pept0150tRNAAlaAGU" name="elRS70SBAGU0150_Pept0150tRNAAlaAGU" compartment="default" initialConcentration="0" substanceUnits="mole" hasOnlySubstanceUnits="false" boundaryCondition="false" constant="false"/>
      <species id="elRS70SBAGU0150_Pept0150tRNAAlaAGU_EFG_GDP_PO4" name="elRS70SBAGU0150_Pept0150tRNAAlaAGU_EFG_GDP_PO4" compartment="default" initialConcentration="0" substanceUnits="mole" hasOnlySubstanceUnits="false" boundaryCondition="false" constant="false"/>
      <species id="Pept0150" name="Pept0150" compartment="default" initialConcentration="0" substanceUnits="mole" hasOnlySubstanceUnits="false" boundaryCondition="false" constant="false"/>
      <species id="Pept0150tRNAAlaAGU" name="Pept0150tRNAAlaAGU" compartment="default" initialConcentration="0" substanceUnits="mole" hasOnlySubstanceUnits="false" boundaryCondition="false" constant="false"/>
      <species id="Pept0150tRNAAlaAGU_degraded" name="Pept0150tRNAAlaAGU_degraded" compartment="default" initialConcentration="0" substanceUnits="mole" hasOnlySubstanceUnits="false" boundaryCondition="false" constant="false"/>
      <species id="elRS70SCAUC0151_Pept0150tRNAAlaAGU_EFG_GDP" name="elRS70SCAUC0151_Pept0150tRNAAlaAGU_EFG_GDP" compartment="default" initialConcentration="0" substanceUnits="mole" hasOnlySubstanceUnits="false" boundaryCondition="false" constant="false"/>
      <species id="elRS70SAAUC0151_Pept0150" name="elRS70SAAUC0151_Pept0150" compartment="default" initialConcentration="0" substanceUnits="mole" hasOnlySubstanceUnits="false" boundaryCondition="false" constant="false"/>
      <species id="elRS70SAAUC0151_Pept0150_EFTu_GDP" name="elRS70SAAUC0151_Pept0150_EFTu_GDP" compartment="default" initialConcentration="0" substanceUnits="mole" hasOnlySubstanceUnits="false" boundaryCondition="false" constant="false"/>
      <species id="elRS70SAAUC0151_Pept0150_EFTu_GDP_AsptRNAAspAUC" name="elRS70SAAUC0151_Pept0150_EFTu_GDP_AsptRNAAspAUC" compartment="default" initialConcentration="0" substanceUnits="mole" hasOnlySubstanceUnits="false" boundaryCondition="false" constant="false"/>
      <species id="elRS70SAAUC0151_Pept0150_EFTu_GDP_PO4_AsptRNAAspAUC" name="elRS70SAAUC0151_Pept0150_EFTu_GDP_PO4_AsptRNAAspAUC" compartment="default" initialConcentration="0" substanceUnits="mole" hasOnlySubstanceUnits="false" boundaryCondition="false" constant="false"/>
      <species id="elRS70SAAUC0151_Pept0150_EFTu_GTP_AsptRNAAspAUC" name="elRS70SAAUC0151_Pept0150_EFTu_GTP_AsptRNAAspAUC" compartment="default" initialConcentration="0" substanceUnits="mole" hasOnlySubstanceUnits="false" boundaryCondition="false" constant="false"/>
      <species id="elRS70SAAUC0151_Pept0150_AsptRNAAspAUC" name="elRS70SAAUC0151_Pept0150_AsptRNAAspAUC" compartment="default" initialConcentration="0" substanceUnits="mole" hasOnlySubstanceUnits="false" boundaryCondition="false" constant="false"/>
      <species id="elRS70SAAUC0151_Pept0150tRNAAlaAGU" name="elRS70SAAUC0151_Pept0150tRNAAlaAGU" compartment="default" initialConcentration="0" substanceUnits="mole" hasOnlySubstanceUnits="false" boundaryCondition="false" constant="false"/>
      <species id="elRS70SBAUC0151_Pept0151tRNAAspAUC_EFG_GTP" name="elRS70SBAUC0151_Pept0151tRNAAspAUC_EFG_GTP" compartment="default" initialConcentration="0" substanceUnits="mole" hasOnlySubstanceUnits="false" boundaryCondition="false" constant="false"/>
      <species id="elRS70SBAUC0151_Pept0151tRNAAspAUC" name="elRS70SBAUC0151_Pept0151tRNAAspAUC" compartment="default" initialConcentration="0" substanceUnits="mole" hasOnlySubstanceUnits="false" boundaryCondition="false" constant="false"/>
      <species id="elRS70SBAUC0151_Pept0151tRNAAspAUC_EFG_GDP_PO4" name="elRS70SBAUC0151_Pept0151tRNAAspAUC_EFG_GDP_PO4" compartment="default" initialConcentration="0" substanceUnits="mole" hasOnlySubstanceUnits="false" boundaryCondition="false" constant="false"/>
      <species id="Pept0151" name="Pept0151" compartment="default" initialConcentration="0" substanceUnits="mole" hasOnlySubstanceUnits="false" boundaryCondition="false" constant="false"/>
      <species id="Pept0151tRNAAspAUC" name="Pept0151tRNAAspAUC" compartment="default" initialConcentration="0" substanceUnits="mole" hasOnlySubstanceUnits="false" boundaryCondition="false" constant="false"/>
      <species id="Pept0151tRNAAspAUC_degraded" name="Pept0151tRNAAspAUC_degraded" compartment="default" initialConcentration="0" substanceUnits="mole" hasOnlySubstanceUnits="false" boundaryCondition="false" constant="false"/>
      <species id="elRS70SCCUU0152_Pept0151tRNAAspAUC_EFG_GDP" name="elRS70SCCUU0152_Pept0151tRNAAspAUC_EFG_GDP" compartment="default" initialConcentration="0" substanceUnits="mole" hasOnlySubstanceUnits="false" boundaryCondition="false" constant="false"/>
      <species id="elRS70SACUU0152_Pept0151" name="elRS70SACUU0152_Pept0151" compartment="default" initialConcentration="0" substanceUnits="mole" hasOnlySubstanceUnits="false" boundaryCondition="false" constant="false"/>
      <species id="elRS70SACUU0152_Pept0151_EFTu_GDP" name="elRS70SACUU0152_Pept0151_EFTu_GDP" compartment="default" initialConcentration="0" substanceUnits="mole" hasOnlySubstanceUnits="false" boundaryCondition="false" constant="false"/>
      <species id="elRS70SACUU0152_Pept0151_EFTu_GDP_LystRNALysCUU" name="elRS70SACUU0152_Pept0151_EFTu_GDP_LystRNALysCUU" compartment="default" initialConcentration="0" substanceUnits="mole" hasOnlySubstanceUnits="false" boundaryCondition="false" constant="false"/>
      <species id="elRS70SACUU0152_Pept0151_EFTu_GDP_PO4_LystRNALysCUU" name="elRS70SACUU0152_Pept0151_EFTu_GDP_PO4_LystRNALysCUU" compartment="default" initialConcentration="0" substanceUnits="mole" hasOnlySubstanceUnits="false" boundaryCondition="false" constant="false"/>
      <species id="elRS70SACUU0152_Pept0151_EFTu_GTP_LystRNALysCUU" name="elRS70SACUU0152_Pept0151_EFTu_GTP_LystRNALysCUU" compartment="default" initialConcentration="0" substanceUnits="mole" hasOnlySubstanceUnits="false" boundaryCondition="false" constant="false"/>
      <species id="elRS70SACUU0152_Pept0151_LystRNALysCUU" name="elRS70SACUU0152_Pept0151_LystRNALysCUU" compartment="default" initialConcentration="0" substanceUnits="mole" hasOnlySubstanceUnits="false" boundaryCondition="false" constant="false"/>
      <species id="elRS70SACUU0152_Pept0151tRNAAspAUC" name="elRS70SACUU0152_Pept0151tRNAAspAUC" compartment="default" initialConcentration="0" substanceUnits="mole" hasOnlySubstanceUnits="false" boundaryCondition="false" constant="false"/>
      <species id="elRS70SBCUU0152_Pept0152tRNALysCUU_EFG_GTP" name="elRS70SBCUU0152_Pept0152tRNALysCUU_EFG_GTP" compartment="default" initialConcentration="0" substanceUnits="mole" hasOnlySubstanceUnits="false" boundaryCondition="false" constant="false"/>
      <species id="elRS70SBCUU0152_Pept0152tRNALysCUU" name="elRS70SBCUU0152_Pept0152tRNALysCUU" compartment="default" initialConcentration="0" substanceUnits="mole" hasOnlySubstanceUnits="false" boundaryCondition="false" constant="false"/>
      <species id="elRS70SBCUU0152_Pept0152tRNALysCUU_EFG_GDP_PO4" name="elRS70SBCUU0152_Pept0152tRNALysCUU_EFG_GDP_PO4" compartment="default" initialConcentration="0" substanceUnits="mole" hasOnlySubstanceUnits="false" boundaryCondition="false" constant="false"/>
      <species id="Pept0152" name="Pept0152" compartment="default" initialConcentration="0" substanceUnits="mole" hasOnlySubstanceUnits="false" boundaryCondition="false" constant="false"/>
      <species id="Pept0152tRNALysCUU" name="Pept0152tRNALysCUU" compartment="default" initialConcentration="0" substanceUnits="mole" hasOnlySubstanceUnits="false" boundaryCondition="false" constant="false"/>
      <species id="Pept0152tRNALysCUU_degraded" name="Pept0152tRNALysCUU_degraded" compartment="default" initialConcentration="0" substanceUnits="mole" hasOnlySubstanceUnits="false" boundaryCondition="false" constant="false"/>
      <species id="elRS70SCUUG0153_Pept0152tRNALysCUU_EFG_GDP" name="elRS70SCUUG0153_Pept0152tRNALysCUU_EFG_GDP" compartment="default" initialConcentration="0" substanceUnits="mole" hasOnlySubstanceUnits="false" boundaryCondition="false" constant="false"/>
      <species id="elRS70SAUUG0153_Pept0152" name="elRS70SAUUG0153_Pept0152" compartment="default" initialConcentration="0" substanceUnits="mole" hasOnlySubstanceUnits="false" boundaryCondition="false" constant="false"/>
      <species id="elRS70SAUUG0153_Pept0152_EFTu_GDP" name="elRS70SAUUG0153_Pept0152_EFTu_GDP" compartment="default" initialConcentration="0" substanceUnits="mole" hasOnlySubstanceUnits="false" boundaryCondition="false" constant="false"/>
      <species id="elRS70SAUUG0153_Pept0152_EFTu_GDP_GlntRNAGlnUUG" name="elRS70SAUUG0153_Pept0152_EFTu_GDP_GlntRNAGlnUUG" compartment="default" initialConcentration="0" substanceUnits="mole" hasOnlySubstanceUnits="false" boundaryCondition="false" constant="false"/>
      <species id="elRS70SAUUG0153_Pept0152_EFTu_GDP_PO4_GlntRNAGlnUUG" name="elRS70SAUUG0153_Pept0152_EFTu_GDP_PO4_GlntRNAGlnUUG" compartment="default" initialConcentration="0" substanceUnits="mole" hasOnlySubstanceUnits="false" boundaryCondition="false" constant="false"/>
      <species id="elRS70SAUUG0153_Pept0152_EFTu_GTP_GlntRNAGlnUUG" name="elRS70SAUUG0153_Pept0152_EFTu_GTP_GlntRNAGlnUUG" compartment="default" initialConcentration="0" substanceUnits="mole" hasOnlySubstanceUnits="false" boundaryCondition="false" constant="false"/>
      <species id="elRS70SAUUG0153_Pept0152_GlntRNAGlnUUG" name="elRS70SAUUG0153_Pept0152_GlntRNAGlnUUG" compartment="default" initialConcentration="0" substanceUnits="mole" hasOnlySubstanceUnits="false" boundaryCondition="false" constant="false"/>
      <species id="elRS70SAUUG0153_Pept0152tRNALysCUU" name="elRS70SAUUG0153_Pept0152tRNALysCUU" compartment="default" initialConcentration="0" substanceUnits="mole" hasOnlySubstanceUnits="false" boundaryCondition="false" constant="false"/>
      <species id="elRS70SBUUG0153_Pept0153tRNAGlnUUG_EFG_GTP" name="elRS70SBUUG0153_Pept0153tRNAGlnUUG_EFG_GTP" compartment="default" initialConcentration="0" substanceUnits="mole" hasOnlySubstanceUnits="false" boundaryCondition="false" constant="false"/>
      <species id="elRS70SBUUG0153_Pept0153tRNAGlnUUG" name="elRS70SBUUG0153_Pept0153tRNAGlnUUG" compartment="default" initialConcentration="0" substanceUnits="mole" hasOnlySubstanceUnits="false" boundaryCondition="false" constant="false"/>
      <species id="elRS70SBUUG0153_Pept0153tRNAGlnUUG_EFG_GDP_PO4" name="elRS70SBUUG0153_Pept0153tRNAGlnUUG_EFG_GDP_PO4" compartment="default" initialConcentration="0" substanceUnits="mole" hasOnlySubstanceUnits="false" boundaryCondition="false" constant="false"/>
      <species id="Pept0153" name="Pept0153" compartment="default" initialConcentration="0" substanceUnits="mole" hasOnlySubstanceUnits="false" boundaryCondition="false" constant="false"/>
      <species id="Pept0153tRNAGlnUUG" name="Pept0153tRNAGlnUUG" compartment="default" initialConcentration="0" substanceUnits="mole" hasOnlySubstanceUnits="false" boundaryCondition="false" constant="false"/>
      <species id="Pept0153tRNAGlnUUG_degraded" name="Pept0153tRNAGlnUUG_degraded" compartment="default" initialConcentration="0" substanceUnits="mole" hasOnlySubstanceUnits="false" boundaryCondition="false" constant="false"/>
      <species id="elRS70SCCUU0154_Pept0153tRNAGlnUUG_EFG_GDP" name="elRS70SCCUU0154_Pept0153tRNAGlnUUG_EFG_GDP" compartment="default" initialConcentration="0" substanceUnits="mole" hasOnlySubstanceUnits="false" boundaryCondition="false" constant="false"/>
      <species id="elRS70SACUU0154_Pept0153" name="elRS70SACUU0154_Pept0153" compartment="default" initialConcentration="0" substanceUnits="mole" hasOnlySubstanceUnits="false" boundaryCondition="false" constant="false"/>
      <species id="elRS70SACUU0154_Pept0153_EFTu_GDP" name="elRS70SACUU0154_Pept0153_EFTu_GDP" compartment="default" initialConcentration="0" substanceUnits="mole" hasOnlySubstanceUnits="false" boundaryCondition="false" constant="false"/>
      <species id="elRS70SACUU0154_Pept0153_EFTu_GDP_LystRNALysCUU" name="elRS70SACUU0154_Pept0153_EFTu_GDP_LystRNALysCUU" compartment="default" initialConcentration="0" substanceUnits="mole" hasOnlySubstanceUnits="false" boundaryCondition="false" constant="false"/>
      <species id="elRS70SACUU0154_Pept0153_EFTu_GDP_PO4_LystRNALysCUU" name="elRS70SACUU0154_Pept0153_EFTu_GDP_PO4_LystRNALysCUU" compartment="default" initialConcentration="0" substanceUnits="mole" hasOnlySubstanceUnits="false" boundaryCondition="false" constant="false"/>
      <species id="elRS70SACUU0154_Pept0153_EFTu_GTP_LystRNALysCUU" name="elRS70SACUU0154_Pept0153_EFTu_GTP_LystRNALysCUU" compartment="default" initialConcentration="0" substanceUnits="mole" hasOnlySubstanceUnits="false" boundaryCondition="false" constant="false"/>
      <species id="elRS70SACUU0154_Pept0153_LystRNALysCUU" name="elRS70SACUU0154_Pept0153_LystRNALysCUU" compartment="default" initialConcentration="0" substanceUnits="mole" hasOnlySubstanceUnits="false" boundaryCondition="false" constant="false"/>
      <species id="elRS70SACUU0154_Pept0153tRNAGlnUUG" name="elRS70SACUU0154_Pept0153tRNAGlnUUG" compartment="default" initialConcentration="0" substanceUnits="mole" hasOnlySubstanceUnits="false" boundaryCondition="false" constant="false"/>
      <species id="elRS70SBCUU0154_Pept0154tRNALysCUU_EFG_GTP" name="elRS70SBCUU0154_Pept0154tRNALysCUU_EFG_GTP" compartment="default" initialConcentration="0" substanceUnits="mole" hasOnlySubstanceUnits="false" boundaryCondition="false" constant="false"/>
      <species id="elRS70SBCUU0154_Pept0154tRNALysCUU" name="elRS70SBCUU0154_Pept0154tRNALysCUU" compartment="default" initialConcentration="0" substanceUnits="mole" hasOnlySubstanceUnits="false" boundaryCondition="false" constant="false"/>
      <species id="elRS70SBCUU0154_Pept0154tRNALysCUU_EFG_GDP_PO4" name="elRS70SBCUU0154_Pept0154tRNALysCUU_EFG_GDP_PO4" compartment="default" initialConcentration="0" substanceUnits="mole" hasOnlySubstanceUnits="false" boundaryCondition="false" constant="false"/>
      <species id="Pept0154" name="Pept0154" compartment="default" initialConcentration="0" substanceUnits="mole" hasOnlySubstanceUnits="false" boundaryCondition="false" constant="false"/>
      <species id="Pept0154tRNALysCUU" name="Pept0154tRNALysCUU" compartment="default" initialConcentration="0" substanceUnits="mole" hasOnlySubstanceUnits="false" boundaryCondition="false" constant="false"/>
      <species id="Pept0154tRNALysCUU_degraded" name="Pept0154tRNALysCUU_degraded" compartment="default" initialConcentration="0" substanceUnits="mole" hasOnlySubstanceUnits="false" boundaryCondition="false" constant="false"/>
      <species id="elRS70SCAUU0155_Pept0154tRNALysCUU_EFG_GDP" name="elRS70SCAUU0155_Pept0154tRNALysCUU_EFG_GDP" compartment="default" initialConcentration="0" substanceUnits="mole" hasOnlySubstanceUnits="false" boundaryCondition="false" constant="false"/>
      <species id="elRS70SAAUU0155_Pept0154" name="elRS70SAAUU0155_Pept0154" compartment="default" initialConcentration="0" substanceUnits="mole" hasOnlySubstanceUnits="false" boundaryCondition="false" constant="false"/>
      <species id="elRS70SAAUU0155_Pept0154_EFTu_GDP" name="elRS70SAAUU0155_Pept0154_EFTu_GDP" compartment="default" initialConcentration="0" substanceUnits="mole" hasOnlySubstanceUnits="false" boundaryCondition="false" constant="false"/>
      <species id="elRS70SAAUU0155_Pept0154_EFTu_GDP_AsntRNAAsnAUU" name="elRS70SAAUU0155_Pept0154_EFTu_GDP_AsntRNAAsnAUU" compartment="default" initialConcentration="0" substanceUnits="mole" hasOnlySubstanceUnits="false" boundaryCondition="false" constant="false"/>
      <species id="elRS70SAAUU0155_Pept0154_EFTu_GDP_PO4_AsntRNAAsnAUU" name="elRS70SAAUU0155_Pept0154_EFTu_GDP_PO4_AsntRNAAsnAUU" compartment="default" initialConcentration="0" substanceUnits="mole" hasOnlySubstanceUnits="false" boundaryCondition="false" constant="false"/>
      <species id="elRS70SAAUU0155_Pept0154_EFTu_GTP_AsntRNAAsnAUU" name="elRS70SAAUU0155_Pept0154_EFTu_GTP_AsntRNAAsnAUU" compartment="default" initialConcentration="0" substanceUnits="mole" hasOnlySubstanceUnits="false" boundaryCondition="false" constant="false"/>
      <species id="elRS70SAAUU0155_Pept0154_AsntRNAAsnAUU" name="elRS70SAAUU0155_Pept0154_AsntRNAAsnAUU" compartment="default" initialConcentration="0" substanceUnits="mole" hasOnlySubstanceUnits="false" boundaryCondition="false" constant="false"/>
      <species id="elRS70SAAUU0155_Pept0154tRNALysCUU" name="elRS70SAAUU0155_Pept0154tRNALysCUU" compartment="default" initialConcentration="0" substanceUnits="mole" hasOnlySubstanceUnits="false" boundaryCondition="false" constant="false"/>
      <species id="elRS70SBAUU0155_Pept0155tRNAAsnAUU_EFG_GTP" name="elRS70SBAUU0155_Pept0155tRNAAsnAUU_EFG_GTP" compartment="default" initialConcentration="0" substanceUnits="mole" hasOnlySubstanceUnits="false" boundaryCondition="false" constant="false"/>
      <species id="elRS70SBAUU0155_Pept0155tRNAAsnAUU" name="elRS70SBAUU0155_Pept0155tRNAAsnAUU" compartment="default" initialConcentration="0" substanceUnits="mole" hasOnlySubstanceUnits="false" boundaryCondition="false" constant="false"/>
      <species id="elRS70SBAUU0155_Pept0155tRNAAsnAUU_EFG_GDP_PO4" name="elRS70SBAUU0155_Pept0155tRNAAsnAUU_EFG_GDP_PO4" compartment="default" initialConcentration="0" substanceUnits="mole" hasOnlySubstanceUnits="false" boundaryCondition="false" constant="false"/>
      <species id="Pept0155" name="Pept0155" compartment="default" initialConcentration="0" substanceUnits="mole" hasOnlySubstanceUnits="false" boundaryCondition="false" constant="false"/>
      <species id="Pept0155tRNAAsnAUU" name="Pept0155tRNAAsnAUU" compartment="default" initialConcentration="0" substanceUnits="mole" hasOnlySubstanceUnits="false" boundaryCondition="false" constant="false"/>
      <species id="Pept0155tRNAAsnAUU_degraded" name="Pept0155tRNAAsnAUU_degraded" compartment="default" initialConcentration="0" substanceUnits="mole" hasOnlySubstanceUnits="false" boundaryCondition="false" constant="false"/>
      <species id="elRS70SCGCC0156_Pept0155tRNAAsnAUU_EFG_GDP" name="elRS70SCGCC0156_Pept0155tRNAAsnAUU_EFG_GDP" compartment="default" initialConcentration="0" substanceUnits="mole" hasOnlySubstanceUnits="false" boundaryCondition="false" constant="false"/>
      <species id="elRS70SAGCC0156_Pept0155" name="elRS70SAGCC0156_Pept0155" compartment="default" initialConcentration="0" substanceUnits="mole" hasOnlySubstanceUnits="false" boundaryCondition="false" constant="false"/>
      <species id="elRS70SAGCC0156_Pept0155_EFTu_GDP" name="elRS70SAGCC0156_Pept0155_EFTu_GDP" compartment="default" initialConcentration="0" substanceUnits="mole" hasOnlySubstanceUnits="false" boundaryCondition="false" constant="false"/>
      <species id="elRS70SAGCC0156_Pept0155_EFTu_GDP_GlytRNAGlyGCC" name="elRS70SAGCC0156_Pept0155_EFTu_GDP_GlytRNAGlyGCC" compartment="default" initialConcentration="0" substanceUnits="mole" hasOnlySubstanceUnits="false" boundaryCondition="false" constant="false"/>
      <species id="elRS70SAGCC0156_Pept0155_EFTu_GDP_PO4_GlytRNAGlyGCC" name="elRS70SAGCC0156_Pept0155_EFTu_GDP_PO4_GlytRNAGlyGCC" compartment="default" initialConcentration="0" substanceUnits="mole" hasOnlySubstanceUnits="false" boundaryCondition="false" constant="false"/>
      <species id="elRS70SAGCC0156_Pept0155_EFTu_GTP_GlytRNAGlyGCC" name="elRS70SAGCC0156_Pept0155_EFTu_GTP_GlytRNAGlyGCC" compartment="default" initialConcentration="0" substanceUnits="mole" hasOnlySubstanceUnits="false" boundaryCondition="false" constant="false"/>
      <species id="elRS70SAGCC0156_Pept0155_GlytRNAGlyGCC" name="elRS70SAGCC0156_Pept0155_GlytRNAGlyGCC" compartment="default" initialConcentration="0" substanceUnits="mole" hasOnlySubstanceUnits="false" boundaryCondition="false" constant="false"/>
      <species id="elRS70SAGCC0156_Pept0155tRNAAsnAUU" name="elRS70SAGCC0156_Pept0155tRNAAsnAUU" compartment="default" initialConcentration="0" substanceUnits="mole" hasOnlySubstanceUnits="false" boundaryCondition="false" constant="false"/>
      <species id="elRS70SBGCC0156_Pept0156tRNAGlyGCC_EFG_GTP" name="elRS70SBGCC0156_Pept0156tRNAGlyGCC_EFG_GTP" compartment="default" initialConcentration="0" substanceUnits="mole" hasOnlySubstanceUnits="false" boundaryCondition="false" constant="false"/>
      <species id="elRS70SBGCC0156_Pept0156tRNAGlyGCC" name="elRS70SBGCC0156_Pept0156tRNAGlyGCC" compartment="default" initialConcentration="0" substanceUnits="mole" hasOnlySubstanceUnits="false" boundaryCondition="false" constant="false"/>
      <species id="elRS70SBGCC0156_Pept0156tRNAGlyGCC_EFG_GDP_PO4" name="elRS70SBGCC0156_Pept0156tRNAGlyGCC_EFG_GDP_PO4" compartment="default" initialConcentration="0" substanceUnits="mole" hasOnlySubstanceUnits="false" boundaryCondition="false" constant="false"/>
      <species id="Pept0156" name="Pept0156" compartment="default" initialConcentration="0" substanceUnits="mole" hasOnlySubstanceUnits="false" boundaryCondition="false" constant="false"/>
      <species id="Pept0156tRNAGlyGCC" name="Pept0156tRNAGlyGCC" compartment="default" initialConcentration="0" substanceUnits="mole" hasOnlySubstanceUnits="false" boundaryCondition="false" constant="false"/>
      <species id="Pept0156tRNAGlyGCC_degraded" name="Pept0156tRNAGlyGCC_degraded" compartment="default" initialConcentration="0" substanceUnits="mole" hasOnlySubstanceUnits="false" boundaryCondition="false" constant="false"/>
      <species id="elRS70SCAAU0157_Pept0156tRNAGlyGCC_EFG_GDP" name="elRS70SCAAU0157_Pept0156tRNAGlyGCC_EFG_GDP" compartment="default" initialConcentration="0" substanceUnits="mole" hasOnlySubstanceUnits="false" boundaryCondition="false" constant="false"/>
      <species id="elRS70SAAAU0157_Pept0156" name="elRS70SAAAU0157_Pept0156" compartment="default" initialConcentration="0" substanceUnits="mole" hasOnlySubstanceUnits="false" boundaryCondition="false" constant="false"/>
      <species id="elRS70SAAAU0157_Pept0156_EFTu_GDP" name="elRS70SAAAU0157_Pept0156_EFTu_GDP" compartment="default" initialConcentration="0" substanceUnits="mole" hasOnlySubstanceUnits="false" boundaryCondition="false" constant="false"/>
      <species id="elRS70SAAAU0157_Pept0156_EFTu_GDP_IletRNAIleAAU" name="elRS70SAAAU0157_Pept0156_EFTu_GDP_IletRNAIleAAU" compartment="default" initialConcentration="0" substanceUnits="mole" hasOnlySubstanceUnits="false" boundaryCondition="false" constant="false"/>
      <species id="elRS70SAAAU0157_Pept0156_EFTu_GDP_PO4_IletRNAIleAAU" name="elRS70SAAAU0157_Pept0156_EFTu_GDP_PO4_IletRNAIleAAU" compartment="default" initialConcentration="0" substanceUnits="mole" hasOnlySubstanceUnits="false" boundaryCondition="false" constant="false"/>
      <species id="elRS70SAAAU0157_Pept0156_EFTu_GTP_IletRNAIleAAU" name="elRS70SAAAU0157_Pept0156_EFTu_GTP_IletRNAIleAAU" compartment="default" initialConcentration="0" substanceUnits="mole" hasOnlySubstanceUnits="false" boundaryCondition="false" constant="false"/>
      <species id="elRS70SAAAU0157_Pept0156_IletRNAIleAAU" name="elRS70SAAAU0157_Pept0156_IletRNAIleAAU" compartment="default" initialConcentration="0" substanceUnits="mole" hasOnlySubstanceUnits="false" boundaryCondition="false" constant="false"/>
      <species id="elRS70SAAAU0157_Pept0156tRNAGlyGCC" name="elRS70SAAAU0157_Pept0156tRNAGlyGCC" compartment="default" initialConcentration="0" substanceUnits="mole" hasOnlySubstanceUnits="false" boundaryCondition="false" constant="false"/>
      <species id="elRS70SBAAU0157_Pept0157tRNAIleAAU_EFG_GTP" name="elRS70SBAAU0157_Pept0157tRNAIleAAU_EFG_GTP" compartment="default" initialConcentration="0" substanceUnits="mole" hasOnlySubstanceUnits="false" boundaryCondition="false" constant="false"/>
      <species id="elRS70SBAAU0157_Pept0157tRNAIleAAU" name="elRS70SBAAU0157_Pept0157tRNAIleAAU" compartment="default" initialConcentration="0" substanceUnits="mole" hasOnlySubstanceUnits="false" boundaryCondition="false" constant="false"/>
      <species id="elRS70SBAAU0157_Pept0157tRNAIleAAU_EFG_GDP_PO4" name="elRS70SBAAU0157_Pept0157tRNAIleAAU_EFG_GDP_PO4" compartment="default" initialConcentration="0" substanceUnits="mole" hasOnlySubstanceUnits="false" boundaryCondition="false" constant="false"/>
      <species id="Pept0157" name="Pept0157" compartment="default" initialConcentration="0" substanceUnits="mole" hasOnlySubstanceUnits="false" boundaryCondition="false" constant="false"/>
      <species id="Pept0157tRNAIleAAU" name="Pept0157tRNAIleAAU" compartment="default" initialConcentration="0" substanceUnits="mole" hasOnlySubstanceUnits="false" boundaryCondition="false" constant="false"/>
      <species id="Pept0157tRNAIleAAU_degraded" name="Pept0157tRNAIleAAU_degraded" compartment="default" initialConcentration="0" substanceUnits="mole" hasOnlySubstanceUnits="false" boundaryCondition="false" constant="false"/>
      <species id="elRS70SCCUU0158_Pept0157tRNAIleAAU_EFG_GDP" name="elRS70SCCUU0158_Pept0157tRNAIleAAU_EFG_GDP" compartment="default" initialConcentration="0" substanceUnits="mole" hasOnlySubstanceUnits="false" boundaryCondition="false" constant="false"/>
      <species id="elRS70SACUU0158_Pept0157" name="elRS70SACUU0158_Pept0157" compartment="default" initialConcentration="0" substanceUnits="mole" hasOnlySubstanceUnits="false" boundaryCondition="false" constant="false"/>
      <species id="elRS70SACUU0158_Pept0157_EFTu_GDP" name="elRS70SACUU0158_Pept0157_EFTu_GDP" compartment="default" initialConcentration="0" substanceUnits="mole" hasOnlySubstanceUnits="false" boundaryCondition="false" constant="false"/>
      <species id="elRS70SACUU0158_Pept0157_EFTu_GDP_LystRNALysCUU" name="elRS70SACUU0158_Pept0157_EFTu_GDP_LystRNALysCUU" compartment="default" initialConcentration="0" substanceUnits="mole" hasOnlySubstanceUnits="false" boundaryCondition="false" constant="false"/>
      <species id="elRS70SACUU0158_Pept0157_EFTu_GDP_PO4_LystRNALysCUU" name="elRS70SACUU0158_Pept0157_EFTu_GDP_PO4_LystRNALysCUU" compartment="default" initialConcentration="0" substanceUnits="mole" hasOnlySubstanceUnits="false" boundaryCondition="false" constant="false"/>
      <species id="elRS70SACUU0158_Pept0157_EFTu_GTP_LystRNALysCUU" name="elRS70SACUU0158_Pept0157_EFTu_GTP_LystRNALysCUU" compartment="default" initialConcentration="0" substanceUnits="mole" hasOnlySubstanceUnits="false" boundaryCondition="false" constant="false"/>
      <species id="elRS70SACUU0158_Pept0157_LystRNALysCUU" name="elRS70SACUU0158_Pept0157_LystRNALysCUU" compartment="default" initialConcentration="0" substanceUnits="mole" hasOnlySubstanceUnits="false" boundaryCondition="false" constant="false"/>
      <species id="elRS70SACUU0158_Pept0157tRNAIleAAU" name="elRS70SACUU0158_Pept0157tRNAIleAAU" compartment="default" initialConcentration="0" substanceUnits="mole" hasOnlySubstanceUnits="false" boundaryCondition="false" constant="false"/>
      <species id="elRS70SBCUU0158_Pept0158tRNALysCUU_EFG_GTP" name="elRS70SBCUU0158_Pept0158tRNALysCUU_EFG_GTP" compartment="default" initialConcentration="0" substanceUnits="mole" hasOnlySubstanceUnits="false" boundaryCondition="false" constant="false"/>
      <species id="elRS70SBCUU0158_Pept0158tRNALysCUU" name="elRS70SBCUU0158_Pept0158tRNALysCUU" compartment="default" initialConcentration="0" substanceUnits="mole" hasOnlySubstanceUnits="false" boundaryCondition="false" constant="false"/>
      <species id="elRS70SBCUU0158_Pept0158tRNALysCUU_EFG_GDP_PO4" name="elRS70SBCUU0158_Pept0158tRNALysCUU_EFG_GDP_PO4" compartment="default" initialConcentration="0" substanceUnits="mole" hasOnlySubstanceUnits="false" boundaryCondition="false" constant="false"/>
      <species id="Pept0158" name="Pept0158" compartment="default" initialConcentration="0" substanceUnits="mole" hasOnlySubstanceUnits="false" boundaryCondition="false" constant="false"/>
      <species id="Pept0158tRNALysCUU" name="Pept0158tRNALysCUU" compartment="default" initialConcentration="0" substanceUnits="mole" hasOnlySubstanceUnits="false" boundaryCondition="false" constant="false"/>
      <species id="Pept0158tRNALysCUU_degraded" name="Pept0158tRNALysCUU_degraded" compartment="default" initialConcentration="0" substanceUnits="mole" hasOnlySubstanceUnits="false" boundaryCondition="false" constant="false"/>
      <species id="elRS70SCCAC0159_Pept0158tRNALysCUU_EFG_GDP" name="elRS70SCCAC0159_Pept0158tRNALysCUU_EFG_GDP" compartment="default" initialConcentration="0" substanceUnits="mole" hasOnlySubstanceUnits="false" boundaryCondition="false" constant="false"/>
      <species id="elRS70SACAC0159_Pept0158" name="elRS70SACAC0159_Pept0158" compartment="default" initialConcentration="0" substanceUnits="mole" hasOnlySubstanceUnits="false" boundaryCondition="false" constant="false"/>
      <species id="elRS70SACAC0159_Pept0158_EFTu_GDP" name="elRS70SACAC0159_Pept0158_EFTu_GDP" compartment="default" initialConcentration="0" substanceUnits="mole" hasOnlySubstanceUnits="false" boundaryCondition="false" constant="false"/>
      <species id="elRS70SACAC0159_Pept0158_EFTu_GDP_ValtRNAValCAC" name="elRS70SACAC0159_Pept0158_EFTu_GDP_ValtRNAValCAC" compartment="default" initialConcentration="0" substanceUnits="mole" hasOnlySubstanceUnits="false" boundaryCondition="false" constant="false"/>
      <species id="elRS70SACAC0159_Pept0158_EFTu_GDP_PO4_ValtRNAValCAC" name="elRS70SACAC0159_Pept0158_EFTu_GDP_PO4_ValtRNAValCAC" compartment="default" initialConcentration="0" substanceUnits="mole" hasOnlySubstanceUnits="false" boundaryCondition="false" constant="false"/>
      <species id="elRS70SACAC0159_Pept0158_EFTu_GTP_ValtRNAValCAC" name="elRS70SACAC0159_Pept0158_EFTu_GTP_ValtRNAValCAC" compartment="default" initialConcentration="0" substanceUnits="mole" hasOnlySubstanceUnits="false" boundaryCondition="false" constant="false"/>
      <species id="elRS70SACAC0159_Pept0158_ValtRNAValCAC" name="elRS70SACAC0159_Pept0158_ValtRNAValCAC" compartment="default" initialConcentration="0" substanceUnits="mole" hasOnlySubstanceUnits="false" boundaryCondition="false" constant="false"/>
      <species id="elRS70SACAC0159_Pept0158tRNALysCUU" name="elRS70SACAC0159_Pept0158tRNALysCUU" compartment="default" initialConcentration="0" substanceUnits="mole" hasOnlySubstanceUnits="false" boundaryCondition="false" constant="false"/>
      <species id="elRS70SBCAC0159_Pept0159tRNAValCAC_EFG_GTP" name="elRS70SBCAC0159_Pept0159tRNAValCAC_EFG_GTP" compartment="default" initialConcentration="0" substanceUnits="mole" hasOnlySubstanceUnits="false" boundaryCondition="false" constant="false"/>
      <species id="elRS70SBCAC0159_Pept0159tRNAValCAC" name="elRS70SBCAC0159_Pept0159tRNAValCAC" compartment="default" initialConcentration="0" substanceUnits="mole" hasOnlySubstanceUnits="false" boundaryCondition="false" constant="false"/>
      <species id="elRS70SBCAC0159_Pept0159tRNAValCAC_EFG_GDP_PO4" name="elRS70SBCAC0159_Pept0159tRNAValCAC_EFG_GDP_PO4" compartment="default" initialConcentration="0" substanceUnits="mole" hasOnlySubstanceUnits="false" boundaryCondition="false" constant="false"/>
      <species id="Pept0159" name="Pept0159" compartment="default" initialConcentration="0" substanceUnits="mole" hasOnlySubstanceUnits="false" boundaryCondition="false" constant="false"/>
      <species id="Pept0159tRNAValCAC" name="Pept0159tRNAValCAC" compartment="default" initialConcentration="0" substanceUnits="mole" hasOnlySubstanceUnits="false" boundaryCondition="false" constant="false"/>
      <species id="Pept0159tRNAValCAC_degraded" name="Pept0159tRNAValCAC_degraded" compartment="default" initialConcentration="0" substanceUnits="mole" hasOnlySubstanceUnits="false" boundaryCondition="false" constant="false"/>
      <species id="elRS70SCAUU0160_Pept0159tRNAValCAC_EFG_GDP" name="elRS70SCAUU0160_Pept0159tRNAValCAC_EFG_GDP" compartment="default" initialConcentration="0" substanceUnits="mole" hasOnlySubstanceUnits="false" boundaryCondition="false" constant="false"/>
      <species id="elRS70SAAUU0160_Pept0159" name="elRS70SAAUU0160_Pept0159" compartment="default" initialConcentration="0" substanceUnits="mole" hasOnlySubstanceUnits="false" boundaryCondition="false" constant="false"/>
      <species id="elRS70SAAUU0160_Pept0159_EFTu_GDP" name="elRS70SAAUU0160_Pept0159_EFTu_GDP" compartment="default" initialConcentration="0" substanceUnits="mole" hasOnlySubstanceUnits="false" boundaryCondition="false" constant="false"/>
      <species id="elRS70SAAUU0160_Pept0159_EFTu_GDP_AsntRNAAsnAUU" name="elRS70SAAUU0160_Pept0159_EFTu_GDP_AsntRNAAsnAUU" compartment="default" initialConcentration="0" substanceUnits="mole" hasOnlySubstanceUnits="false" boundaryCondition="false" constant="false"/>
      <species id="elRS70SAAUU0160_Pept0159_EFTu_GDP_PO4_AsntRNAAsnAUU" name="elRS70SAAUU0160_Pept0159_EFTu_GDP_PO4_AsntRNAAsnAUU" compartment="default" initialConcentration="0" substanceUnits="mole" hasOnlySubstanceUnits="false" boundaryCondition="false" constant="false"/>
      <species id="elRS70SAAUU0160_Pept0159_EFTu_GTP_AsntRNAAsnAUU" name="elRS70SAAUU0160_Pept0159_EFTu_GTP_AsntRNAAsnAUU" compartment="default" initialConcentration="0" substanceUnits="mole" hasOnlySubstanceUnits="false" boundaryCondition="false" constant="false"/>
      <species id="elRS70SAAUU0160_Pept0159_AsntRNAAsnAUU" name="elRS70SAAUU0160_Pept0159_AsntRNAAsnAUU" compartment="default" initialConcentration="0" substanceUnits="mole" hasOnlySubstanceUnits="false" boundaryCondition="false" constant="false"/>
      <species id="elRS70SAAUU0160_Pept0159tRNAValCAC" name="elRS70SAAUU0160_Pept0159tRNAValCAC" compartment="default" initialConcentration="0" substanceUnits="mole" hasOnlySubstanceUnits="false" boundaryCondition="false" constant="false"/>
      <species id="elRS70SBAUU0160_Pept0160tRNAAsnAUU_EFG_GTP" name="elRS70SBAUU0160_Pept0160tRNAAsnAUU_EFG_GTP" compartment="default" initialConcentration="0" substanceUnits="mole" hasOnlySubstanceUnits="false" boundaryCondition="false" constant="false"/>
      <species id="elRS70SBAUU0160_Pept0160tRNAAsnAUU" name="elRS70SBAUU0160_Pept0160tRNAAsnAUU" compartment="default" initialConcentration="0" substanceUnits="mole" hasOnlySubstanceUnits="false" boundaryCondition="false" constant="false"/>
      <species id="elRS70SBAUU0160_Pept0160tRNAAsnAUU_EFG_GDP_PO4" name="elRS70SBAUU0160_Pept0160tRNAAsnAUU_EFG_GDP_PO4" compartment="default" initialConcentration="0" substanceUnits="mole" hasOnlySubstanceUnits="false" boundaryCondition="false" constant="false"/>
      <species id="Pept0160" name="Pept0160" compartment="default" initialConcentration="0" substanceUnits="mole" hasOnlySubstanceUnits="false" boundaryCondition="false" constant="false"/>
      <species id="Pept0160tRNAAsnAUU" name="Pept0160tRNAAsnAUU" compartment="default" initialConcentration="0" substanceUnits="mole" hasOnlySubstanceUnits="false" boundaryCondition="false" constant="false"/>
      <species id="Pept0160tRNAAsnAUU_degraded" name="Pept0160tRNAAsnAUU_degraded" compartment="default" initialConcentration="0" substanceUnits="mole" hasOnlySubstanceUnits="false" boundaryCondition="false" constant="false"/>
      <species id="elRS70SCGAA0161_Pept0160tRNAAsnAUU_EFG_GDP" name="elRS70SCGAA0161_Pept0160tRNAAsnAUU_EFG_GDP" compartment="default" initialConcentration="0" substanceUnits="mole" hasOnlySubstanceUnits="false" boundaryCondition="false" constant="false"/>
      <species id="elRS70SAGAA0161_Pept0160" name="elRS70SAGAA0161_Pept0160" compartment="default" initialConcentration="0" substanceUnits="mole" hasOnlySubstanceUnits="false" boundaryCondition="false" constant="false"/>
      <species id="elRS70SAGAA0161_Pept0160_EFTu_GDP" name="elRS70SAGAA0161_Pept0160_EFTu_GDP" compartment="default" initialConcentration="0" substanceUnits="mole" hasOnlySubstanceUnits="false" boundaryCondition="false" constant="false"/>
      <species id="elRS70SAGAA0161_Pept0160_EFTu_GDP_PhetRNAPheGAA" name="elRS70SAGAA0161_Pept0160_EFTu_GDP_PhetRNAPheGAA" compartment="default" initialConcentration="0" substanceUnits="mole" hasOnlySubstanceUnits="false" boundaryCondition="false" constant="false"/>
      <species id="elRS70SAGAA0161_Pept0160_EFTu_GDP_PO4_PhetRNAPheGAA" name="elRS70SAGAA0161_Pept0160_EFTu_GDP_PO4_PhetRNAPheGAA" compartment="default" initialConcentration="0" substanceUnits="mole" hasOnlySubstanceUnits="false" boundaryCondition="false" constant="false"/>
      <species id="elRS70SAGAA0161_Pept0160_EFTu_GTP_PhetRNAPheGAA" name="elRS70SAGAA0161_Pept0160_EFTu_GTP_PhetRNAPheGAA" compartment="default" initialConcentration="0" substanceUnits="mole" hasOnlySubstanceUnits="false" boundaryCondition="false" constant="false"/>
      <species id="elRS70SAGAA0161_Pept0160_PhetRNAPheGAA" name="elRS70SAGAA0161_Pept0160_PhetRNAPheGAA" compartment="default" initialConcentration="0" substanceUnits="mole" hasOnlySubstanceUnits="false" boundaryCondition="false" constant="false"/>
      <species id="elRS70SAGAA0161_Pept0160tRNAAsnAUU" name="elRS70SAGAA0161_Pept0160tRNAAsnAUU" compartment="default" initialConcentration="0" substanceUnits="mole" hasOnlySubstanceUnits="false" boundaryCondition="false" constant="false"/>
      <species id="elRS70SBGAA0161_Pept0161tRNAPheGAA_EFG_GTP" name="elRS70SBGAA0161_Pept0161tRNAPheGAA_EFG_GTP" compartment="default" initialConcentration="0" substanceUnits="mole" hasOnlySubstanceUnits="false" boundaryCondition="false" constant="false"/>
      <species id="elRS70SBGAA0161_Pept0161tRNAPheGAA" name="elRS70SBGAA0161_Pept0161tRNAPheGAA" compartment="default" initialConcentration="0" substanceUnits="mole" hasOnlySubstanceUnits="false" boundaryCondition="false" constant="false"/>
      <species id="elRS70SBGAA0161_Pept0161tRNAPheGAA_EFG_GDP_PO4" name="elRS70SBGAA0161_Pept0161tRNAPheGAA_EFG_GDP_PO4" compartment="default" initialConcentration="0" substanceUnits="mole" hasOnlySubstanceUnits="false" boundaryCondition="false" constant="false"/>
      <species id="Pept0161" name="Pept0161" compartment="default" initialConcentration="0" substanceUnits="mole" hasOnlySubstanceUnits="false" boundaryCondition="false" constant="false"/>
      <species id="Pept0161tRNAPheGAA" name="Pept0161tRNAPheGAA" compartment="default" initialConcentration="0" substanceUnits="mole" hasOnlySubstanceUnits="false" boundaryCondition="false" constant="false"/>
      <species id="Pept0161tRNAPheGAA_degraded" name="Pept0161tRNAPheGAA_degraded" compartment="default" initialConcentration="0" substanceUnits="mole" hasOnlySubstanceUnits="false" boundaryCondition="false" constant="false"/>
      <species id="elRS70SCCUU0162_Pept0161tRNAPheGAA_EFG_GDP" name="elRS70SCCUU0162_Pept0161tRNAPheGAA_EFG_GDP" compartment="default" initialConcentration="0" substanceUnits="mole" hasOnlySubstanceUnits="false" boundaryCondition="false" constant="false"/>
      <species id="elRS70SACUU0162_Pept0161" name="elRS70SACUU0162_Pept0161" compartment="default" initialConcentration="0" substanceUnits="mole" hasOnlySubstanceUnits="false" boundaryCondition="false" constant="false"/>
      <species id="elRS70SACUU0162_Pept0161_EFTu_GDP" name="elRS70SACUU0162_Pept0161_EFTu_GDP" compartment="default" initialConcentration="0" substanceUnits="mole" hasOnlySubstanceUnits="false" boundaryCondition="false" constant="false"/>
      <species id="elRS70SACUU0162_Pept0161_EFTu_GDP_LystRNALysCUU" name="elRS70SACUU0162_Pept0161_EFTu_GDP_LystRNALysCUU" compartment="default" initialConcentration="0" substanceUnits="mole" hasOnlySubstanceUnits="false" boundaryCondition="false" constant="false"/>
      <species id="elRS70SACUU0162_Pept0161_EFTu_GDP_PO4_LystRNALysCUU" name="elRS70SACUU0162_Pept0161_EFTu_GDP_PO4_LystRNALysCUU" compartment="default" initialConcentration="0" substanceUnits="mole" hasOnlySubstanceUnits="false" boundaryCondition="false" constant="false"/>
      <species id="elRS70SACUU0162_Pept0161_EFTu_GTP_LystRNALysCUU" name="elRS70SACUU0162_Pept0161_EFTu_GTP_LystRNALysCUU" compartment="default" initialConcentration="0" substanceUnits="mole" hasOnlySubstanceUnits="false" boundaryCondition="false" constant="false"/>
      <species id="elRS70SACUU0162_Pept0161_LystRNALysCUU" name="elRS70SACUU0162_Pept0161_LystRNALysCUU" compartment="default" initialConcentration="0" substanceUnits="mole" hasOnlySubstanceUnits="false" boundaryCondition="false" constant="false"/>
      <species id="elRS70SACUU0162_Pept0161tRNAPheGAA" name="elRS70SACUU0162_Pept0161tRNAPheGAA" compartment="default" initialConcentration="0" substanceUnits="mole" hasOnlySubstanceUnits="false" boundaryCondition="false" constant="false"/>
      <species id="elRS70SBCUU0162_Pept0162tRNALysCUU_EFG_GTP" name="elRS70SBCUU0162_Pept0162tRNALysCUU_EFG_GTP" compartment="default" initialConcentration="0" substanceUnits="mole" hasOnlySubstanceUnits="false" boundaryCondition="false" constant="false"/>
      <species id="elRS70SBCUU0162_Pept0162tRNALysCUU" name="elRS70SBCUU0162_Pept0162tRNALysCUU" compartment="default" initialConcentration="0" substanceUnits="mole" hasOnlySubstanceUnits="false" boundaryCondition="false" constant="false"/>
      <species id="elRS70SBCUU0162_Pept0162tRNALysCUU_EFG_GDP_PO4" name="elRS70SBCUU0162_Pept0162tRNALysCUU_EFG_GDP_PO4" compartment="default" initialConcentration="0" substanceUnits="mole" hasOnlySubstanceUnits="false" boundaryCondition="false" constant="false"/>
      <species id="Pept0162" name="Pept0162" compartment="default" initialConcentration="0" substanceUnits="mole" hasOnlySubstanceUnits="false" boundaryCondition="false" constant="false"/>
      <species id="Pept0162tRNALysCUU" name="Pept0162tRNALysCUU" compartment="default" initialConcentration="0" substanceUnits="mole" hasOnlySubstanceUnits="false" boundaryCondition="false" constant="false"/>
      <species id="Pept0162tRNALysCUU_degraded" name="Pept0162tRNALysCUU_degraded" compartment="default" initialConcentration="0" substanceUnits="mole" hasOnlySubstanceUnits="false" boundaryCondition="false" constant="false"/>
      <species id="elRS70SCAAU0163_Pept0162tRNALysCUU_EFG_GDP" name="elRS70SCAAU0163_Pept0162tRNALysCUU_EFG_GDP" compartment="default" initialConcentration="0" substanceUnits="mole" hasOnlySubstanceUnits="false" boundaryCondition="false" constant="false"/>
      <species id="elRS70SAAAU0163_Pept0162" name="elRS70SAAAU0163_Pept0162" compartment="default" initialConcentration="0" substanceUnits="mole" hasOnlySubstanceUnits="false" boundaryCondition="false" constant="false"/>
      <species id="elRS70SAAAU0163_Pept0162_EFTu_GDP" name="elRS70SAAAU0163_Pept0162_EFTu_GDP" compartment="default" initialConcentration="0" substanceUnits="mole" hasOnlySubstanceUnits="false" boundaryCondition="false" constant="false"/>
      <species id="elRS70SAAAU0163_Pept0162_EFTu_GDP_IletRNAIleAAU" name="elRS70SAAAU0163_Pept0162_EFTu_GDP_IletRNAIleAAU" compartment="default" initialConcentration="0" substanceUnits="mole" hasOnlySubstanceUnits="false" boundaryCondition="false" constant="false"/>
      <species id="elRS70SAAAU0163_Pept0162_EFTu_GDP_PO4_IletRNAIleAAU" name="elRS70SAAAU0163_Pept0162_EFTu_GDP_PO4_IletRNAIleAAU" compartment="default" initialConcentration="0" substanceUnits="mole" hasOnlySubstanceUnits="false" boundaryCondition="false" constant="false"/>
      <species id="elRS70SAAAU0163_Pept0162_EFTu_GTP_IletRNAIleAAU" name="elRS70SAAAU0163_Pept0162_EFTu_GTP_IletRNAIleAAU" compartment="default" initialConcentration="0" substanceUnits="mole" hasOnlySubstanceUnits="false" boundaryCondition="false" constant="false"/>
      <species id="elRS70SAAAU0163_Pept0162_IletRNAIleAAU" name="elRS70SAAAU0163_Pept0162_IletRNAIleAAU" compartment="default" initialConcentration="0" substanceUnits="mole" hasOnlySubstanceUnits="false" boundaryCondition="false" constant="false"/>
      <species id="elRS70SAAAU0163_Pept0162tRNALysCUU" name="elRS70SAAAU0163_Pept0162tRNALysCUU" compartment="default" initialConcentration="0" substanceUnits="mole" hasOnlySubstanceUnits="false" boundaryCondition="false" constant="false"/>
      <species id="elRS70SBAAU0163_Pept0163tRNAIleAAU_EFG_GTP" name="elRS70SBAAU0163_Pept0163tRNAIleAAU_EFG_GTP" compartment="default" initialConcentration="0" substanceUnits="mole" hasOnlySubstanceUnits="false" boundaryCondition="false" constant="false"/>
      <species id="elRS70SBAAU0163_Pept0163tRNAIleAAU" name="elRS70SBAAU0163_Pept0163tRNAIleAAU" compartment="default" initialConcentration="0" substanceUnits="mole" hasOnlySubstanceUnits="false" boundaryCondition="false" constant="false"/>
      <species id="elRS70SBAAU0163_Pept0163tRNAIleAAU_EFG_GDP_PO4" name="elRS70SBAAU0163_Pept0163tRNAIleAAU_EFG_GDP_PO4" compartment="default" initialConcentration="0" substanceUnits="mole" hasOnlySubstanceUnits="false" boundaryCondition="false" constant="false"/>
      <species id="Pept0163" name="Pept0163" compartment="default" initialConcentration="0" substanceUnits="mole" hasOnlySubstanceUnits="false" boundaryCondition="false" constant="false"/>
      <species id="Pept0163tRNAIleAAU" name="Pept0163tRNAIleAAU" compartment="default" initialConcentration="0" substanceUnits="mole" hasOnlySubstanceUnits="false" boundaryCondition="false" constant="false"/>
      <species id="Pept0163tRNAIleAAU_degraded" name="Pept0163tRNAIleAAU_degraded" compartment="default" initialConcentration="0" substanceUnits="mole" hasOnlySubstanceUnits="false" boundaryCondition="false" constant="false"/>
      <species id="elRS70SCCCG0164_Pept0163tRNAIleAAU_EFG_GDP" name="elRS70SCCCG0164_Pept0163tRNAIleAAU_EFG_GDP" compartment="default" initialConcentration="0" substanceUnits="mole" hasOnlySubstanceUnits="false" boundaryCondition="false" constant="false"/>
      <species id="elRS70SACCG0164_Pept0163" name="elRS70SACCG0164_Pept0163" compartment="default" initialConcentration="0" substanceUnits="mole" hasOnlySubstanceUnits="false" boundaryCondition="false" constant="false"/>
      <species id="elRS70SACCG0164_Pept0163_EFTu_GDP" name="elRS70SACCG0164_Pept0163_EFTu_GDP" compartment="default" initialConcentration="0" substanceUnits="mole" hasOnlySubstanceUnits="false" boundaryCondition="false" constant="false"/>
      <species id="elRS70SACCG0164_Pept0163_EFTu_GDP_ArgtRNAArgCCG" name="elRS70SACCG0164_Pept0163_EFTu_GDP_ArgtRNAArgCCG" compartment="default" initialConcentration="0" substanceUnits="mole" hasOnlySubstanceUnits="false" boundaryCondition="false" constant="false"/>
      <species id="elRS70SACCG0164_Pept0163_EFTu_GDP_PO4_ArgtRNAArgCCG" name="elRS70SACCG0164_Pept0163_EFTu_GDP_PO4_ArgtRNAArgCCG" compartment="default" initialConcentration="0" substanceUnits="mole" hasOnlySubstanceUnits="false" boundaryCondition="false" constant="false"/>
      <species id="elRS70SACCG0164_Pept0163_EFTu_GTP_ArgtRNAArgCCG" name="elRS70SACCG0164_Pept0163_EFTu_GTP_ArgtRNAArgCCG" compartment="default" initialConcentration="0" substanceUnits="mole" hasOnlySubstanceUnits="false" boundaryCondition="false" constant="false"/>
      <species id="elRS70SACCG0164_Pept0163_ArgtRNAArgCCG" name="elRS70SACCG0164_Pept0163_ArgtRNAArgCCG" compartment="default" initialConcentration="0" substanceUnits="mole" hasOnlySubstanceUnits="false" boundaryCondition="false" constant="false"/>
      <species id="elRS70SACCG0164_Pept0163tRNAIleAAU" name="elRS70SACCG0164_Pept0163tRNAIleAAU" compartment="default" initialConcentration="0" substanceUnits="mole" hasOnlySubstanceUnits="false" boundaryCondition="false" constant="false"/>
      <species id="elRS70SBCCG0164_Pept0164tRNAArgCCG_EFG_GTP" name="elRS70SBCCG0164_Pept0164tRNAArgCCG_EFG_GTP" compartment="default" initialConcentration="0" substanceUnits="mole" hasOnlySubstanceUnits="false" boundaryCondition="false" constant="false"/>
      <species id="elRS70SBCCG0164_Pept0164tRNAArgCCG" name="elRS70SBCCG0164_Pept0164tRNAArgCCG" compartment="default" initialConcentration="0" substanceUnits="mole" hasOnlySubstanceUnits="false" boundaryCondition="false" constant="false"/>
      <species id="elRS70SBCCG0164_Pept0164tRNAArgCCG_EFG_GDP_PO4" name="elRS70SBCCG0164_Pept0164tRNAArgCCG_EFG_GDP_PO4" compartment="default" initialConcentration="0" substanceUnits="mole" hasOnlySubstanceUnits="false" boundaryCondition="false" constant="false"/>
      <species id="Pept0164" name="Pept0164" compartment="default" initialConcentration="0" substanceUnits="mole" hasOnlySubstanceUnits="false" boundaryCondition="false" constant="false"/>
      <species id="Pept0164tRNAArgCCG" name="Pept0164tRNAArgCCG" compartment="default" initialConcentration="0" substanceUnits="mole" hasOnlySubstanceUnits="false" boundaryCondition="false" constant="false"/>
      <species id="Pept0164tRNAArgCCG_degraded" name="Pept0164tRNAArgCCG_degraded" compartment="default" initialConcentration="0" substanceUnits="mole" hasOnlySubstanceUnits="false" boundaryCondition="false" constant="false"/>
      <species id="elRS70SCAUG0165_Pept0164tRNAArgCCG_EFG_GDP" name="elRS70SCAUG0165_Pept0164tRNAArgCCG_EFG_GDP" compartment="default" initialConcentration="0" substanceUnits="mole" hasOnlySubstanceUnits="false" boundaryCondition="false" constant="false"/>
      <species id="elRS70SAAUG0165_Pept0164" name="elRS70SAAUG0165_Pept0164" compartment="default" initialConcentration="0" substanceUnits="mole" hasOnlySubstanceUnits="false" boundaryCondition="false" constant="false"/>
      <species id="elRS70SAAUG0165_Pept0164_EFTu_GDP" name="elRS70SAAUG0165_Pept0164_EFTu_GDP" compartment="default" initialConcentration="0" substanceUnits="mole" hasOnlySubstanceUnits="false" boundaryCondition="false" constant="false"/>
      <species id="elRS70SAAUG0165_Pept0164_EFTu_GDP_HistRNAHisAUG" name="elRS70SAAUG0165_Pept0164_EFTu_GDP_HistRNAHisAUG" compartment="default" initialConcentration="0" substanceUnits="mole" hasOnlySubstanceUnits="false" boundaryCondition="false" constant="false"/>
      <species id="elRS70SAAUG0165_Pept0164_EFTu_GDP_PO4_HistRNAHisAUG" name="elRS70SAAUG0165_Pept0164_EFTu_GDP_PO4_HistRNAHisAUG" compartment="default" initialConcentration="0" substanceUnits="mole" hasOnlySubstanceUnits="false" boundaryCondition="false" constant="false"/>
      <species id="elRS70SAAUG0165_Pept0164_EFTu_GTP_HistRNAHisAUG" name="elRS70SAAUG0165_Pept0164_EFTu_GTP_HistRNAHisAUG" compartment="default" initialConcentration="0" substanceUnits="mole" hasOnlySubstanceUnits="false" boundaryCondition="false" constant="false"/>
      <species id="elRS70SAAUG0165_Pept0164_HistRNAHisAUG" name="elRS70SAAUG0165_Pept0164_HistRNAHisAUG" compartment="default" initialConcentration="0" substanceUnits="mole" hasOnlySubstanceUnits="false" boundaryCondition="false" constant="false"/>
      <species id="elRS70SAAUG0165_Pept0164tRNAArgCCG" name="elRS70SAAUG0165_Pept0164tRNAArgCCG" compartment="default" initialConcentration="0" substanceUnits="mole" hasOnlySubstanceUnits="false" boundaryCondition="false" constant="false"/>
      <species id="elRS70SBAUG0165_Pept0165tRNAHisAUG_EFG_GTP" name="elRS70SBAUG0165_Pept0165tRNAHisAUG_EFG_GTP" compartment="default" initialConcentration="0" substanceUnits="mole" hasOnlySubstanceUnits="false" boundaryCondition="false" constant="false"/>
      <species id="elRS70SBAUG0165_Pept0165tRNAHisAUG" name="elRS70SBAUG0165_Pept0165tRNAHisAUG" compartment="default" initialConcentration="0" substanceUnits="mole" hasOnlySubstanceUnits="false" boundaryCondition="false" constant="false"/>
      <species id="elRS70SBAUG0165_Pept0165tRNAHisAUG_EFG_GDP_PO4" name="elRS70SBAUG0165_Pept0165tRNAHisAUG_EFG_GDP_PO4" compartment="default" initialConcentration="0" substanceUnits="mole" hasOnlySubstanceUnits="false" boundaryCondition="false" constant="false"/>
      <species id="Pept0165" name="Pept0165" compartment="default" initialConcentration="0" substanceUnits="mole" hasOnlySubstanceUnits="false" boundaryCondition="false" constant="false"/>
      <species id="Pept0165tRNAHisAUG" name="Pept0165tRNAHisAUG" compartment="default" initialConcentration="0" substanceUnits="mole" hasOnlySubstanceUnits="false" boundaryCondition="false" constant="false"/>
      <species id="Pept0165tRNAHisAUG_degraded" name="Pept0165tRNAHisAUG_degraded" compartment="default" initialConcentration="0" substanceUnits="mole" hasOnlySubstanceUnits="false" boundaryCondition="false" constant="false"/>
      <species id="elRS70SCAUU0166_Pept0165tRNAHisAUG_EFG_GDP" name="elRS70SCAUU0166_Pept0165tRNAHisAUG_EFG_GDP" compartment="default" initialConcentration="0" substanceUnits="mole" hasOnlySubstanceUnits="false" boundaryCondition="false" constant="false"/>
      <species id="elRS70SAAUU0166_Pept0165" name="elRS70SAAUU0166_Pept0165" compartment="default" initialConcentration="0" substanceUnits="mole" hasOnlySubstanceUnits="false" boundaryCondition="false" constant="false"/>
      <species id="elRS70SAAUU0166_Pept0165_EFTu_GDP" name="elRS70SAAUU0166_Pept0165_EFTu_GDP" compartment="default" initialConcentration="0" substanceUnits="mole" hasOnlySubstanceUnits="false" boundaryCondition="false" constant="false"/>
      <species id="elRS70SAAUU0166_Pept0165_EFTu_GDP_AsntRNAAsnAUU" name="elRS70SAAUU0166_Pept0165_EFTu_GDP_AsntRNAAsnAUU" compartment="default" initialConcentration="0" substanceUnits="mole" hasOnlySubstanceUnits="false" boundaryCondition="false" constant="false"/>
      <species id="elRS70SAAUU0166_Pept0165_EFTu_GDP_PO4_AsntRNAAsnAUU" name="elRS70SAAUU0166_Pept0165_EFTu_GDP_PO4_AsntRNAAsnAUU" compartment="default" initialConcentration="0" substanceUnits="mole" hasOnlySubstanceUnits="false" boundaryCondition="false" constant="false"/>
      <species id="elRS70SAAUU0166_Pept0165_EFTu_GTP_AsntRNAAsnAUU" name="elRS70SAAUU0166_Pept0165_EFTu_GTP_AsntRNAAsnAUU" compartment="default" initialConcentration="0" substanceUnits="mole" hasOnlySubstanceUnits="false" boundaryCondition="false" constant="false"/>
      <species id="elRS70SAAUU0166_Pept0165_AsntRNAAsnAUU" name="elRS70SAAUU0166_Pept0165_AsntRNAAsnAUU" compartment="default" initialConcentration="0" substanceUnits="mole" hasOnlySubstanceUnits="false" boundaryCondition="false" constant="false"/>
      <species id="elRS70SAAUU0166_Pept0165tRNAHisAUG" name="elRS70SAAUU0166_Pept0165tRNAHisAUG" compartment="default" initialConcentration="0" substanceUnits="mole" hasOnlySubstanceUnits="false" boundaryCondition="false" constant="false"/>
      <species id="elRS70SBAUU0166_Pept0166tRNAAsnAUU_EFG_GTP" name="elRS70SBAUU0166_Pept0166tRNAAsnAUU_EFG_GTP" compartment="default" initialConcentration="0" substanceUnits="mole" hasOnlySubstanceUnits="false" boundaryCondition="false" constant="false"/>
      <species id="elRS70SBAUU0166_Pept0166tRNAAsnAUU" name="elRS70SBAUU0166_Pept0166tRNAAsnAUU" compartment="default" initialConcentration="0" substanceUnits="mole" hasOnlySubstanceUnits="false" boundaryCondition="false" constant="false"/>
      <species id="elRS70SBAUU0166_Pept0166tRNAAsnAUU_EFG_GDP_PO4" name="elRS70SBAUU0166_Pept0166tRNAAsnAUU_EFG_GDP_PO4" compartment="default" initialConcentration="0" substanceUnits="mole" hasOnlySubstanceUnits="false" boundaryCondition="false" constant="false"/>
      <species id="Pept0166" name="Pept0166" compartment="default" initialConcentration="0" substanceUnits="mole" hasOnlySubstanceUnits="false" boundaryCondition="false" constant="false"/>
      <species id="Pept0166tRNAAsnAUU" name="Pept0166tRNAAsnAUU" compartment="default" initialConcentration="0" substanceUnits="mole" hasOnlySubstanceUnits="false" boundaryCondition="false" constant="false"/>
      <species id="Pept0166tRNAAsnAUU_degraded" name="Pept0166tRNAAsnAUU_degraded" compartment="default" initialConcentration="0" substanceUnits="mole" hasOnlySubstanceUnits="false" boundaryCondition="false" constant="false"/>
      <species id="elRS70SCAAU0167_Pept0166tRNAAsnAUU_EFG_GDP" name="elRS70SCAAU0167_Pept0166tRNAAsnAUU_EFG_GDP" compartment="default" initialConcentration="0" substanceUnits="mole" hasOnlySubstanceUnits="false" boundaryCondition="false" constant="false"/>
      <species id="elRS70SAAAU0167_Pept0166" name="elRS70SAAAU0167_Pept0166" compartment="default" initialConcentration="0" substanceUnits="mole" hasOnlySubstanceUnits="false" boundaryCondition="false" constant="false"/>
      <species id="elRS70SAAAU0167_Pept0166_EFTu_GDP" name="elRS70SAAAU0167_Pept0166_EFTu_GDP" compartment="default" initialConcentration="0" substanceUnits="mole" hasOnlySubstanceUnits="false" boundaryCondition="false" constant="false"/>
      <species id="elRS70SAAAU0167_Pept0166_EFTu_GDP_IletRNAIleAAU" name="elRS70SAAAU0167_Pept0166_EFTu_GDP_IletRNAIleAAU" compartment="default" initialConcentration="0" substanceUnits="mole" hasOnlySubstanceUnits="false" boundaryCondition="false" constant="false"/>
      <species id="elRS70SAAAU0167_Pept0166_EFTu_GDP_PO4_IletRNAIleAAU" name="elRS70SAAAU0167_Pept0166_EFTu_GDP_PO4_IletRNAIleAAU" compartment="default" initialConcentration="0" substanceUnits="mole" hasOnlySubstanceUnits="false" boundaryCondition="false" constant="false"/>
      <species id="elRS70SAAAU0167_Pept0166_EFTu_GTP_IletRNAIleAAU" name="elRS70SAAAU0167_Pept0166_EFTu_GTP_IletRNAIleAAU" compartment="default" initialConcentration="0" substanceUnits="mole" hasOnlySubstanceUnits="false" boundaryCondition="false" constant="false"/>
      <species id="elRS70SAAAU0167_Pept0166_IletRNAIleAAU" name="elRS70SAAAU0167_Pept0166_IletRNAIleAAU" compartment="default" initialConcentration="0" substanceUnits="mole" hasOnlySubstanceUnits="false" boundaryCondition="false" constant="false"/>
      <species id="elRS70SAAAU0167_Pept0166tRNAAsnAUU" name="elRS70SAAAU0167_Pept0166tRNAAsnAUU" compartment="default" initialConcentration="0" substanceUnits="mole" hasOnlySubstanceUnits="false" boundaryCondition="false" constant="false"/>
      <species id="elRS70SBAAU0167_Pept0167tRNAIleAAU_EFG_GTP" name="elRS70SBAAU0167_Pept0167tRNAIleAAU_EFG_GTP" compartment="default" initialConcentration="0" substanceUnits="mole" hasOnlySubstanceUnits="false" boundaryCondition="false" constant="false"/>
      <species id="elRS70SBAAU0167_Pept0167tRNAIleAAU" name="elRS70SBAAU0167_Pept0167tRNAIleAAU" compartment="default" initialConcentration="0" substanceUnits="mole" hasOnlySubstanceUnits="false" boundaryCondition="false" constant="false"/>
      <species id="elRS70SBAAU0167_Pept0167tRNAIleAAU_EFG_GDP_PO4" name="elRS70SBAAU0167_Pept0167tRNAIleAAU_EFG_GDP_PO4" compartment="default" initialConcentration="0" substanceUnits="mole" hasOnlySubstanceUnits="false" boundaryCondition="false" constant="false"/>
      <species id="Pept0167" name="Pept0167" compartment="default" initialConcentration="0" substanceUnits="mole" hasOnlySubstanceUnits="false" boundaryCondition="false" constant="false"/>
      <species id="Pept0167tRNAIleAAU" name="Pept0167tRNAIleAAU" compartment="default" initialConcentration="0" substanceUnits="mole" hasOnlySubstanceUnits="false" boundaryCondition="false" constant="false"/>
      <species id="Pept0167tRNAIleAAU_degraded" name="Pept0167tRNAIleAAU_degraded" compartment="default" initialConcentration="0" substanceUnits="mole" hasOnlySubstanceUnits="false" boundaryCondition="false" constant="false"/>
      <species id="elRS70SCUUC0168_Pept0167tRNAIleAAU_EFG_GDP" name="elRS70SCUUC0168_Pept0167tRNAIleAAU_EFG_GDP" compartment="default" initialConcentration="0" substanceUnits="mole" hasOnlySubstanceUnits="false" boundaryCondition="false" constant="false"/>
      <species id="elRS70SAUUC0168_Pept0167" name="elRS70SAUUC0168_Pept0167" compartment="default" initialConcentration="0" substanceUnits="mole" hasOnlySubstanceUnits="false" boundaryCondition="false" constant="false"/>
      <species id="elRS70SAUUC0168_Pept0167_EFTu_GDP" name="elRS70SAUUC0168_Pept0167_EFTu_GDP" compartment="default" initialConcentration="0" substanceUnits="mole" hasOnlySubstanceUnits="false" boundaryCondition="false" constant="false"/>
      <species id="elRS70SAUUC0168_Pept0167_EFTu_GDP_GlutRNAGluUUC" name="elRS70SAUUC0168_Pept0167_EFTu_GDP_GlutRNAGluUUC" compartment="default" initialConcentration="0" substanceUnits="mole" hasOnlySubstanceUnits="false" boundaryCondition="false" constant="false"/>
      <species id="elRS70SAUUC0168_Pept0167_EFTu_GDP_PO4_GlutRNAGluUUC" name="elRS70SAUUC0168_Pept0167_EFTu_GDP_PO4_GlutRNAGluUUC" compartment="default" initialConcentration="0" substanceUnits="mole" hasOnlySubstanceUnits="false" boundaryCondition="false" constant="false"/>
      <species id="elRS70SAUUC0168_Pept0167_EFTu_GTP_GlutRNAGluUUC" name="elRS70SAUUC0168_Pept0167_EFTu_GTP_GlutRNAGluUUC" compartment="default" initialConcentration="0" substanceUnits="mole" hasOnlySubstanceUnits="false" boundaryCondition="false" constant="false"/>
      <species id="elRS70SAUUC0168_Pept0167_GlutRNAGluUUC" name="elRS70SAUUC0168_Pept0167_GlutRNAGluUUC" compartment="default" initialConcentration="0" substanceUnits="mole" hasOnlySubstanceUnits="false" boundaryCondition="false" constant="false"/>
      <species id="elRS70SAUUC0168_Pept0167tRNAIleAAU" name="elRS70SAUUC0168_Pept0167tRNAIleAAU" compartment="default" initialConcentration="0" substanceUnits="mole" hasOnlySubstanceUnits="false" boundaryCondition="false" constant="false"/>
      <species id="elRS70SBUUC0168_Pept0168tRNAGluUUC_EFG_GTP" name="elRS70SBUUC0168_Pept0168tRNAGluUUC_EFG_GTP" compartment="default" initialConcentration="0" substanceUnits="mole" hasOnlySubstanceUnits="false" boundaryCondition="false" constant="false"/>
      <species id="elRS70SBUUC0168_Pept0168tRNAGluUUC" name="elRS70SBUUC0168_Pept0168tRNAGluUUC" compartment="default" initialConcentration="0" substanceUnits="mole" hasOnlySubstanceUnits="false" boundaryCondition="false" constant="false"/>
      <species id="elRS70SBUUC0168_Pept0168tRNAGluUUC_EFG_GDP_PO4" name="elRS70SBUUC0168_Pept0168tRNAGluUUC_EFG_GDP_PO4" compartment="default" initialConcentration="0" substanceUnits="mole" hasOnlySubstanceUnits="false" boundaryCondition="false" constant="false"/>
      <species id="Pept0168" name="Pept0168" compartment="default" initialConcentration="0" substanceUnits="mole" hasOnlySubstanceUnits="false" boundaryCondition="false" constant="false"/>
      <species id="Pept0168tRNAGluUUC" name="Pept0168tRNAGluUUC" compartment="default" initialConcentration="0" substanceUnits="mole" hasOnlySubstanceUnits="false" boundaryCondition="false" constant="false"/>
      <species id="Pept0168tRNAGluUUC_degraded" name="Pept0168tRNAGluUUC_degraded" compartment="default" initialConcentration="0" substanceUnits="mole" hasOnlySubstanceUnits="false" boundaryCondition="false" constant="false"/>
      <species id="elRS70SCAUC0169_Pept0168tRNAGluUUC_EFG_GDP" name="elRS70SCAUC0169_Pept0168tRNAGluUUC_EFG_GDP" compartment="default" initialConcentration="0" substanceUnits="mole" hasOnlySubstanceUnits="false" boundaryCondition="false" constant="false"/>
      <species id="elRS70SAAUC0169_Pept0168" name="elRS70SAAUC0169_Pept0168" compartment="default" initialConcentration="0" substanceUnits="mole" hasOnlySubstanceUnits="false" boundaryCondition="false" constant="false"/>
      <species id="elRS70SAAUC0169_Pept0168_EFTu_GDP" name="elRS70SAAUC0169_Pept0168_EFTu_GDP" compartment="default" initialConcentration="0" substanceUnits="mole" hasOnlySubstanceUnits="false" boundaryCondition="false" constant="false"/>
      <species id="elRS70SAAUC0169_Pept0168_EFTu_GDP_AsptRNAAspAUC" name="elRS70SAAUC0169_Pept0168_EFTu_GDP_AsptRNAAspAUC" compartment="default" initialConcentration="0" substanceUnits="mole" hasOnlySubstanceUnits="false" boundaryCondition="false" constant="false"/>
      <species id="elRS70SAAUC0169_Pept0168_EFTu_GDP_PO4_AsptRNAAspAUC" name="elRS70SAAUC0169_Pept0168_EFTu_GDP_PO4_AsptRNAAspAUC" compartment="default" initialConcentration="0" substanceUnits="mole" hasOnlySubstanceUnits="false" boundaryCondition="false" constant="false"/>
      <species id="elRS70SAAUC0169_Pept0168_EFTu_GTP_AsptRNAAspAUC" name="elRS70SAAUC0169_Pept0168_EFTu_GTP_AsptRNAAspAUC" compartment="default" initialConcentration="0" substanceUnits="mole" hasOnlySubstanceUnits="false" boundaryCondition="false" constant="false"/>
      <species id="elRS70SAAUC0169_Pept0168_AsptRNAAspAUC" name="elRS70SAAUC0169_Pept0168_AsptRNAAspAUC" compartment="default" initialConcentration="0" substanceUnits="mole" hasOnlySubstanceUnits="false" boundaryCondition="false" constant="false"/>
      <species id="elRS70SAAUC0169_Pept0168tRNAGluUUC" name="elRS70SAAUC0169_Pept0168tRNAGluUUC" compartment="default" initialConcentration="0" substanceUnits="mole" hasOnlySubstanceUnits="false" boundaryCondition="false" constant="false"/>
      <species id="elRS70SBAUC0169_Pept0169tRNAAspAUC_EFG_GTP" name="elRS70SBAUC0169_Pept0169tRNAAspAUC_EFG_GTP" compartment="default" initialConcentration="0" substanceUnits="mole" hasOnlySubstanceUnits="false" boundaryCondition="false" constant="false"/>
      <species id="elRS70SBAUC0169_Pept0169tRNAAspAUC" name="elRS70SBAUC0169_Pept0169tRNAAspAUC" compartment="default" initialConcentration="0" substanceUnits="mole" hasOnlySubstanceUnits="false" boundaryCondition="false" constant="false"/>
      <species id="elRS70SBAUC0169_Pept0169tRNAAspAUC_EFG_GDP_PO4" name="elRS70SBAUC0169_Pept0169tRNAAspAUC_EFG_GDP_PO4" compartment="default" initialConcentration="0" substanceUnits="mole" hasOnlySubstanceUnits="false" boundaryCondition="false" constant="false"/>
      <species id="Pept0169" name="Pept0169" compartment="default" initialConcentration="0" substanceUnits="mole" hasOnlySubstanceUnits="false" boundaryCondition="false" constant="false"/>
      <species id="Pept0169tRNAAspAUC" name="Pept0169tRNAAspAUC" compartment="default" initialConcentration="0" substanceUnits="mole" hasOnlySubstanceUnits="false" boundaryCondition="false" constant="false"/>
      <species id="Pept0169tRNAAspAUC_degraded" name="Pept0169tRNAAspAUC_degraded" compartment="default" initialConcentration="0" substanceUnits="mole" hasOnlySubstanceUnits="false" boundaryCondition="false" constant="false"/>
      <species id="elRS70SCGCC0170_Pept0169tRNAAspAUC_EFG_GDP" name="elRS70SCGCC0170_Pept0169tRNAAspAUC_EFG_GDP" compartment="default" initialConcentration="0" substanceUnits="mole" hasOnlySubstanceUnits="false" boundaryCondition="false" constant="false"/>
      <species id="elRS70SAGCC0170_Pept0169" name="elRS70SAGCC0170_Pept0169" compartment="default" initialConcentration="0" substanceUnits="mole" hasOnlySubstanceUnits="false" boundaryCondition="false" constant="false"/>
      <species id="elRS70SAGCC0170_Pept0169_EFTu_GDP" name="elRS70SAGCC0170_Pept0169_EFTu_GDP" compartment="default" initialConcentration="0" substanceUnits="mole" hasOnlySubstanceUnits="false" boundaryCondition="false" constant="false"/>
      <species id="elRS70SAGCC0170_Pept0169_EFTu_GDP_GlytRNAGlyGCC" name="elRS70SAGCC0170_Pept0169_EFTu_GDP_GlytRNAGlyGCC" compartment="default" initialConcentration="0" substanceUnits="mole" hasOnlySubstanceUnits="false" boundaryCondition="false" constant="false"/>
      <species id="elRS70SAGCC0170_Pept0169_EFTu_GDP_PO4_GlytRNAGlyGCC" name="elRS70SAGCC0170_Pept0169_EFTu_GDP_PO4_GlytRNAGlyGCC" compartment="default" initialConcentration="0" substanceUnits="mole" hasOnlySubstanceUnits="false" boundaryCondition="false" constant="false"/>
      <species id="elRS70SAGCC0170_Pept0169_EFTu_GTP_GlytRNAGlyGCC" name="elRS70SAGCC0170_Pept0169_EFTu_GTP_GlytRNAGlyGCC" compartment="default" initialConcentration="0" substanceUnits="mole" hasOnlySubstanceUnits="false" boundaryCondition="false" constant="false"/>
      <species id="elRS70SAGCC0170_Pept0169_GlytRNAGlyGCC" name="elRS70SAGCC0170_Pept0169_GlytRNAGlyGCC" compartment="default" initialConcentration="0" substanceUnits="mole" hasOnlySubstanceUnits="false" boundaryCondition="false" constant="false"/>
      <species id="elRS70SAGCC0170_Pept0169tRNAAspAUC" name="elRS70SAGCC0170_Pept0169tRNAAspAUC" compartment="default" initialConcentration="0" substanceUnits="mole" hasOnlySubstanceUnits="false" boundaryCondition="false" constant="false"/>
      <species id="elRS70SBGCC0170_Pept0170tRNAGlyGCC_EFG_GTP" name="elRS70SBGCC0170_Pept0170tRNAGlyGCC_EFG_GTP" compartment="default" initialConcentration="0" substanceUnits="mole" hasOnlySubstanceUnits="false" boundaryCondition="false" constant="false"/>
      <species id="elRS70SBGCC0170_Pept0170tRNAGlyGCC" name="elRS70SBGCC0170_Pept0170tRNAGlyGCC" compartment="default" initialConcentration="0" substanceUnits="mole" hasOnlySubstanceUnits="false" boundaryCondition="false" constant="false"/>
      <species id="elRS70SBGCC0170_Pept0170tRNAGlyGCC_EFG_GDP_PO4" name="elRS70SBGCC0170_Pept0170tRNAGlyGCC_EFG_GDP_PO4" compartment="default" initialConcentration="0" substanceUnits="mole" hasOnlySubstanceUnits="false" boundaryCondition="false" constant="false"/>
      <species id="Pept0170" name="Pept0170" compartment="default" initialConcentration="0" substanceUnits="mole" hasOnlySubstanceUnits="false" boundaryCondition="false" constant="false"/>
      <species id="Pept0170tRNAGlyGCC" name="Pept0170tRNAGlyGCC" compartment="default" initialConcentration="0" substanceUnits="mole" hasOnlySubstanceUnits="false" boundaryCondition="false" constant="false"/>
      <species id="Pept0170tRNAGlyGCC_degraded" name="Pept0170tRNAGlyGCC_degraded" compartment="default" initialConcentration="0" substanceUnits="mole" hasOnlySubstanceUnits="false" boundaryCondition="false" constant="false"/>
      <species id="elRS70SCGCU0171_Pept0170tRNAGlyGCC_EFG_GDP" name="elRS70SCGCU0171_Pept0170tRNAGlyGCC_EFG_GDP" compartment="default" initialConcentration="0" substanceUnits="mole" hasOnlySubstanceUnits="false" boundaryCondition="false" constant="false"/>
      <species id="elRS70SAGCU0171_Pept0170" name="elRS70SAGCU0171_Pept0170" compartment="default" initialConcentration="0" substanceUnits="mole" hasOnlySubstanceUnits="false" boundaryCondition="false" constant="false"/>
      <species id="elRS70SAGCU0171_Pept0170_EFTu_GDP" name="elRS70SAGCU0171_Pept0170_EFTu_GDP" compartment="default" initialConcentration="0" substanceUnits="mole" hasOnlySubstanceUnits="false" boundaryCondition="false" constant="false"/>
      <species id="elRS70SAGCU0171_Pept0170_EFTu_GDP_SertRNASerGCU" name="elRS70SAGCU0171_Pept0170_EFTu_GDP_SertRNASerGCU" compartment="default" initialConcentration="0" substanceUnits="mole" hasOnlySubstanceUnits="false" boundaryCondition="false" constant="false"/>
      <species id="elRS70SAGCU0171_Pept0170_EFTu_GDP_PO4_SertRNASerGCU" name="elRS70SAGCU0171_Pept0170_EFTu_GDP_PO4_SertRNASerGCU" compartment="default" initialConcentration="0" substanceUnits="mole" hasOnlySubstanceUnits="false" boundaryCondition="false" constant="false"/>
      <species id="elRS70SAGCU0171_Pept0170_EFTu_GTP_SertRNASerGCU" name="elRS70SAGCU0171_Pept0170_EFTu_GTP_SertRNASerGCU" compartment="default" initialConcentration="0" substanceUnits="mole" hasOnlySubstanceUnits="false" boundaryCondition="false" constant="false"/>
      <species id="elRS70SAGCU0171_Pept0170_SertRNASerGCU" name="elRS70SAGCU0171_Pept0170_SertRNASerGCU" compartment="default" initialConcentration="0" substanceUnits="mole" hasOnlySubstanceUnits="false" boundaryCondition="false" constant="false"/>
      <species id="elRS70SAGCU0171_Pept0170tRNAGlyGCC" name="elRS70SAGCU0171_Pept0170tRNAGlyGCC" compartment="default" initialConcentration="0" substanceUnits="mole" hasOnlySubstanceUnits="false" boundaryCondition="false" constant="false"/>
      <species id="elRS70SBGCU0171_Pept0171tRNASerGCU_EFG_GTP" name="elRS70SBGCU0171_Pept0171tRNASerGCU_EFG_GTP" compartment="default" initialConcentration="0" substanceUnits="mole" hasOnlySubstanceUnits="false" boundaryCondition="false" constant="false"/>
      <species id="elRS70SBGCU0171_Pept0171tRNASerGCU" name="elRS70SBGCU0171_Pept0171tRNASerGCU" compartment="default" initialConcentration="0" substanceUnits="mole" hasOnlySubstanceUnits="false" boundaryCondition="false" constant="false"/>
      <species id="elRS70SBGCU0171_Pept0171tRNASerGCU_EFG_GDP_PO4" name="elRS70SBGCU0171_Pept0171tRNASerGCU_EFG_GDP_PO4" compartment="default" initialConcentration="0" substanceUnits="mole" hasOnlySubstanceUnits="false" boundaryCondition="false" constant="false"/>
      <species id="Pept0171" name="Pept0171" compartment="default" initialConcentration="0" substanceUnits="mole" hasOnlySubstanceUnits="false" boundaryCondition="false" constant="false"/>
      <species id="Pept0171tRNASerGCU" name="Pept0171tRNASerGCU" compartment="default" initialConcentration="0" substanceUnits="mole" hasOnlySubstanceUnits="false" boundaryCondition="false" constant="false"/>
      <species id="Pept0171tRNASerGCU_degraded" name="Pept0171tRNASerGCU_degraded" compartment="default" initialConcentration="0" substanceUnits="mole" hasOnlySubstanceUnits="false" boundaryCondition="false" constant="false"/>
      <species id="elRS70SCCAC0172_Pept0171tRNASerGCU_EFG_GDP" name="elRS70SCCAC0172_Pept0171tRNASerGCU_EFG_GDP" compartment="default" initialConcentration="0" substanceUnits="mole" hasOnlySubstanceUnits="false" boundaryCondition="false" constant="false"/>
      <species id="elRS70SACAC0172_Pept0171" name="elRS70SACAC0172_Pept0171" compartment="default" initialConcentration="0" substanceUnits="mole" hasOnlySubstanceUnits="false" boundaryCondition="false" constant="false"/>
      <species id="elRS70SACAC0172_Pept0171_EFTu_GDP" name="elRS70SACAC0172_Pept0171_EFTu_GDP" compartment="default" initialConcentration="0" substanceUnits="mole" hasOnlySubstanceUnits="false" boundaryCondition="false" constant="false"/>
      <species id="elRS70SACAC0172_Pept0171_EFTu_GDP_ValtRNAValCAC" name="elRS70SACAC0172_Pept0171_EFTu_GDP_ValtRNAValCAC" compartment="default" initialConcentration="0" substanceUnits="mole" hasOnlySubstanceUnits="false" boundaryCondition="false" constant="false"/>
      <species id="elRS70SACAC0172_Pept0171_EFTu_GDP_PO4_ValtRNAValCAC" name="elRS70SACAC0172_Pept0171_EFTu_GDP_PO4_ValtRNAValCAC" compartment="default" initialConcentration="0" substanceUnits="mole" hasOnlySubstanceUnits="false" boundaryCondition="false" constant="false"/>
      <species id="elRS70SACAC0172_Pept0171_EFTu_GTP_ValtRNAValCAC" name="elRS70SACAC0172_Pept0171_EFTu_GTP_ValtRNAValCAC" compartment="default" initialConcentration="0" substanceUnits="mole" hasOnlySubstanceUnits="false" boundaryCondition="false" constant="false"/>
      <species id="elRS70SACAC0172_Pept0171_ValtRNAValCAC" name="elRS70SACAC0172_Pept0171_ValtRNAValCAC" compartment="default" initialConcentration="0" substanceUnits="mole" hasOnlySubstanceUnits="false" boundaryCondition="false" constant="false"/>
      <species id="elRS70SACAC0172_Pept0171tRNASerGCU" name="elRS70SACAC0172_Pept0171tRNASerGCU" compartment="default" initialConcentration="0" substanceUnits="mole" hasOnlySubstanceUnits="false" boundaryCondition="false" constant="false"/>
      <species id="elRS70SBCAC0172_Pept0172tRNAValCAC_EFG_GTP" name="elRS70SBCAC0172_Pept0172tRNAValCAC_EFG_GTP" compartment="default" initialConcentration="0" substanceUnits="mole" hasOnlySubstanceUnits="false" boundaryCondition="false" constant="false"/>
      <species id="elRS70SBCAC0172_Pept0172tRNAValCAC" name="elRS70SBCAC0172_Pept0172tRNAValCAC" compartment="default" initialConcentration="0" substanceUnits="mole" hasOnlySubstanceUnits="false" boundaryCondition="false" constant="false"/>
      <species id="elRS70SBCAC0172_Pept0172tRNAValCAC_EFG_GDP_PO4" name="elRS70SBCAC0172_Pept0172tRNAValCAC_EFG_GDP_PO4" compartment="default" initialConcentration="0" substanceUnits="mole" hasOnlySubstanceUnits="false" boundaryCondition="false" constant="false"/>
      <species id="Pept0172" name="Pept0172" compartment="default" initialConcentration="0" substanceUnits="mole" hasOnlySubstanceUnits="false" boundaryCondition="false" constant="false"/>
      <species id="Pept0172tRNAValCAC" name="Pept0172tRNAValCAC" compartment="default" initialConcentration="0" substanceUnits="mole" hasOnlySubstanceUnits="false" boundaryCondition="false" constant="false"/>
      <species id="Pept0172tRNAValCAC_degraded" name="Pept0172tRNAValCAC_degraded" compartment="default" initialConcentration="0" substanceUnits="mole" hasOnlySubstanceUnits="false" boundaryCondition="false" constant="false"/>
      <species id="elRS70SCUUG0173_Pept0172tRNAValCAC_EFG_GDP" name="elRS70SCUUG0173_Pept0172tRNAValCAC_EFG_GDP" compartment="default" initialConcentration="0" substanceUnits="mole" hasOnlySubstanceUnits="false" boundaryCondition="false" constant="false"/>
      <species id="elRS70SAUUG0173_Pept0172" name="elRS70SAUUG0173_Pept0172" compartment="default" initialConcentration="0" substanceUnits="mole" hasOnlySubstanceUnits="false" boundaryCondition="false" constant="false"/>
      <species id="elRS70SAUUG0173_Pept0172_EFTu_GDP" name="elRS70SAUUG0173_Pept0172_EFTu_GDP" compartment="default" initialConcentration="0" substanceUnits="mole" hasOnlySubstanceUnits="false" boundaryCondition="false" constant="false"/>
      <species id="elRS70SAUUG0173_Pept0172_EFTu_GDP_GlntRNAGlnUUG" name="elRS70SAUUG0173_Pept0172_EFTu_GDP_GlntRNAGlnUUG" compartment="default" initialConcentration="0" substanceUnits="mole" hasOnlySubstanceUnits="false" boundaryCondition="false" constant="false"/>
      <species id="elRS70SAUUG0173_Pept0172_EFTu_GDP_PO4_GlntRNAGlnUUG" name="elRS70SAUUG0173_Pept0172_EFTu_GDP_PO4_GlntRNAGlnUUG" compartment="default" initialConcentration="0" substanceUnits="mole" hasOnlySubstanceUnits="false" boundaryCondition="false" constant="false"/>
      <species id="elRS70SAUUG0173_Pept0172_EFTu_GTP_GlntRNAGlnUUG" name="elRS70SAUUG0173_Pept0172_EFTu_GTP_GlntRNAGlnUUG" compartment="default" initialConcentration="0" substanceUnits="mole" hasOnlySubstanceUnits="false" boundaryCondition="false" constant="false"/>
      <species id="elRS70SAUUG0173_Pept0172_GlntRNAGlnUUG" name="elRS70SAUUG0173_Pept0172_GlntRNAGlnUUG" compartment="default" initialConcentration="0" substanceUnits="mole" hasOnlySubstanceUnits="false" boundaryCondition="false" constant="false"/>
      <species id="elRS70SAUUG0173_Pept0172tRNAValCAC" name="elRS70SAUUG0173_Pept0172tRNAValCAC" compartment="default" initialConcentration="0" substanceUnits="mole" hasOnlySubstanceUnits="false" boundaryCondition="false" constant="false"/>
      <species id="elRS70SBUUG0173_Pept0173tRNAGlnUUG_EFG_GTP" name="elRS70SBUUG0173_Pept0173tRNAGlnUUG_EFG_GTP" compartment="default" initialConcentration="0" substanceUnits="mole" hasOnlySubstanceUnits="false" boundaryCondition="false" constant="false"/>
      <species id="elRS70SBUUG0173_Pept0173tRNAGlnUUG" name="elRS70SBUUG0173_Pept0173tRNAGlnUUG" compartment="default" initialConcentration="0" substanceUnits="mole" hasOnlySubstanceUnits="false" boundaryCondition="false" constant="false"/>
      <species id="elRS70SBUUG0173_Pept0173tRNAGlnUUG_EFG_GDP_PO4" name="elRS70SBUUG0173_Pept0173tRNAGlnUUG_EFG_GDP_PO4" compartment="default" initialConcentration="0" substanceUnits="mole" hasOnlySubstanceUnits="false" boundaryCondition="false" constant="false"/>
      <species id="Pept0173" name="Pept0173" compartment="default" initialConcentration="0" substanceUnits="mole" hasOnlySubstanceUnits="false" boundaryCondition="false" constant="false"/>
      <species id="Pept0173tRNAGlnUUG" name="Pept0173tRNAGlnUUG" compartment="default" initialConcentration="0" substanceUnits="mole" hasOnlySubstanceUnits="false" boundaryCondition="false" constant="false"/>
      <species id="Pept0173tRNAGlnUUG_degraded" name="Pept0173tRNAGlnUUG_degraded" compartment="default" initialConcentration="0" substanceUnits="mole" hasOnlySubstanceUnits="false" boundaryCondition="false" constant="false"/>
      <species id="elRS70SCCAG0174_Pept0173tRNAGlnUUG_EFG_GDP" name="elRS70SCCAG0174_Pept0173tRNAGlnUUG_EFG_GDP" compartment="default" initialConcentration="0" substanceUnits="mole" hasOnlySubstanceUnits="false" boundaryCondition="false" constant="false"/>
      <species id="elRS70SACAG0174_Pept0173" name="elRS70SACAG0174_Pept0173" compartment="default" initialConcentration="0" substanceUnits="mole" hasOnlySubstanceUnits="false" boundaryCondition="false" constant="false"/>
      <species id="elRS70SACAG0174_Pept0173_EFTu_GDP" name="elRS70SACAG0174_Pept0173_EFTu_GDP" compartment="default" initialConcentration="0" substanceUnits="mole" hasOnlySubstanceUnits="false" boundaryCondition="false" constant="false"/>
      <species id="elRS70SACAG0174_Pept0173_EFTu_GDP_LeutRNALeuCAG" name="elRS70SACAG0174_Pept0173_EFTu_GDP_LeutRNALeuCAG" compartment="default" initialConcentration="0" substanceUnits="mole" hasOnlySubstanceUnits="false" boundaryCondition="false" constant="false"/>
      <species id="elRS70SACAG0174_Pept0173_EFTu_GDP_PO4_LeutRNALeuCAG" name="elRS70SACAG0174_Pept0173_EFTu_GDP_PO4_LeutRNALeuCAG" compartment="default" initialConcentration="0" substanceUnits="mole" hasOnlySubstanceUnits="false" boundaryCondition="false" constant="false"/>
      <species id="elRS70SACAG0174_Pept0173_EFTu_GTP_LeutRNALeuCAG" name="elRS70SACAG0174_Pept0173_EFTu_GTP_LeutRNALeuCAG" compartment="default" initialConcentration="0" substanceUnits="mole" hasOnlySubstanceUnits="false" boundaryCondition="false" constant="false"/>
      <species id="elRS70SACAG0174_Pept0173_LeutRNALeuCAG" name="elRS70SACAG0174_Pept0173_LeutRNALeuCAG" compartment="default" initialConcentration="0" substanceUnits="mole" hasOnlySubstanceUnits="false" boundaryCondition="false" constant="false"/>
      <species id="elRS70SACAG0174_Pept0173tRNAGlnUUG" name="elRS70SACAG0174_Pept0173tRNAGlnUUG" compartment="default" initialConcentration="0" substanceUnits="mole" hasOnlySubstanceUnits="false" boundaryCondition="false" constant="false"/>
      <species id="elRS70SBCAG0174_Pept0174tRNALeuCAG_EFG_GTP" name="elRS70SBCAG0174_Pept0174tRNALeuCAG_EFG_GTP" compartment="default" initialConcentration="0" substanceUnits="mole" hasOnlySubstanceUnits="false" boundaryCondition="false" constant="false"/>
      <species id="elRS70SBCAG0174_Pept0174tRNALeuCAG" name="elRS70SBCAG0174_Pept0174tRNALeuCAG" compartment="default" initialConcentration="0" substanceUnits="mole" hasOnlySubstanceUnits="false" boundaryCondition="false" constant="false"/>
      <species id="elRS70SBCAG0174_Pept0174tRNALeuCAG_EFG_GDP_PO4" name="elRS70SBCAG0174_Pept0174tRNALeuCAG_EFG_GDP_PO4" compartment="default" initialConcentration="0" substanceUnits="mole" hasOnlySubstanceUnits="false" boundaryCondition="false" constant="false"/>
      <species id="Pept0174" name="Pept0174" compartment="default" initialConcentration="0" substanceUnits="mole" hasOnlySubstanceUnits="false" boundaryCondition="false" constant="false"/>
      <species id="Pept0174tRNALeuCAG" name="Pept0174tRNALeuCAG" compartment="default" initialConcentration="0" substanceUnits="mole" hasOnlySubstanceUnits="false" boundaryCondition="false" constant="false"/>
      <species id="Pept0174tRNALeuCAG_degraded" name="Pept0174tRNALeuCAG_degraded" compartment="default" initialConcentration="0" substanceUnits="mole" hasOnlySubstanceUnits="false" boundaryCondition="false" constant="false"/>
      <species id="elRS70SCAGU0175_Pept0174tRNALeuCAG_EFG_GDP" name="elRS70SCAGU0175_Pept0174tRNALeuCAG_EFG_GDP" compartment="default" initialConcentration="0" substanceUnits="mole" hasOnlySubstanceUnits="false" boundaryCondition="false" constant="false"/>
      <species id="elRS70SAAGU0175_Pept0174" name="elRS70SAAGU0175_Pept0174" compartment="default" initialConcentration="0" substanceUnits="mole" hasOnlySubstanceUnits="false" boundaryCondition="false" constant="false"/>
      <species id="elRS70SAAGU0175_Pept0174_EFTu_GDP" name="elRS70SAAGU0175_Pept0174_EFTu_GDP" compartment="default" initialConcentration="0" substanceUnits="mole" hasOnlySubstanceUnits="false" boundaryCondition="false" constant="false"/>
      <species id="elRS70SAAGU0175_Pept0174_EFTu_GDP_AlatRNAAlaAGU" name="elRS70SAAGU0175_Pept0174_EFTu_GDP_AlatRNAAlaAGU" compartment="default" initialConcentration="0" substanceUnits="mole" hasOnlySubstanceUnits="false" boundaryCondition="false" constant="false"/>
      <species id="elRS70SAAGU0175_Pept0174_EFTu_GDP_PO4_AlatRNAAlaAGU" name="elRS70SAAGU0175_Pept0174_EFTu_GDP_PO4_AlatRNAAlaAGU" compartment="default" initialConcentration="0" substanceUnits="mole" hasOnlySubstanceUnits="false" boundaryCondition="false" constant="false"/>
      <species id="elRS70SAAGU0175_Pept0174_EFTu_GTP_AlatRNAAlaAGU" name="elRS70SAAGU0175_Pept0174_EFTu_GTP_AlatRNAAlaAGU" compartment="default" initialConcentration="0" substanceUnits="mole" hasOnlySubstanceUnits="false" boundaryCondition="false" constant="false"/>
      <species id="elRS70SAAGU0175_Pept0174_AlatRNAAlaAGU" name="elRS70SAAGU0175_Pept0174_AlatRNAAlaAGU" compartment="default" initialConcentration="0" substanceUnits="mole" hasOnlySubstanceUnits="false" boundaryCondition="false" constant="false"/>
      <species id="elRS70SAAGU0175_Pept0174tRNALeuCAG" name="elRS70SAAGU0175_Pept0174tRNALeuCAG" compartment="default" initialConcentration="0" substanceUnits="mole" hasOnlySubstanceUnits="false" boundaryCondition="false" constant="false"/>
      <species id="elRS70SBAGU0175_Pept0175tRNAAlaAGU_EFG_GTP" name="elRS70SBAGU0175_Pept0175tRNAAlaAGU_EFG_GTP" compartment="default" initialConcentration="0" substanceUnits="mole" hasOnlySubstanceUnits="false" boundaryCondition="false" constant="false"/>
      <species id="elRS70SBAGU0175_Pept0175tRNAAlaAGU" name="elRS70SBAGU0175_Pept0175tRNAAlaAGU" compartment="default" initialConcentration="0" substanceUnits="mole" hasOnlySubstanceUnits="false" boundaryCondition="false" constant="false"/>
      <species id="elRS70SBAGU0175_Pept0175tRNAAlaAGU_EFG_GDP_PO4" name="elRS70SBAGU0175_Pept0175tRNAAlaAGU_EFG_GDP_PO4" compartment="default" initialConcentration="0" substanceUnits="mole" hasOnlySubstanceUnits="false" boundaryCondition="false" constant="false"/>
      <species id="Pept0175" name="Pept0175" compartment="default" initialConcentration="0" substanceUnits="mole" hasOnlySubstanceUnits="false" boundaryCondition="false" constant="false"/>
      <species id="Pept0175tRNAAlaAGU" name="Pept0175tRNAAlaAGU" compartment="default" initialConcentration="0" substanceUnits="mole" hasOnlySubstanceUnits="false" boundaryCondition="false" constant="false"/>
      <species id="Pept0175tRNAAlaAGU_degraded" name="Pept0175tRNAAlaAGU_degraded" compartment="default" initialConcentration="0" substanceUnits="mole" hasOnlySubstanceUnits="false" boundaryCondition="false" constant="false"/>
      <species id="elRS70SCAUC0176_Pept0175tRNAAlaAGU_EFG_GDP" name="elRS70SCAUC0176_Pept0175tRNAAlaAGU_EFG_GDP" compartment="default" initialConcentration="0" substanceUnits="mole" hasOnlySubstanceUnits="false" boundaryCondition="false" constant="false"/>
      <species id="elRS70SAAUC0176_Pept0175" name="elRS70SAAUC0176_Pept0175" compartment="default" initialConcentration="0" substanceUnits="mole" hasOnlySubstanceUnits="false" boundaryCondition="false" constant="false"/>
      <species id="elRS70SAAUC0176_Pept0175_EFTu_GDP" name="elRS70SAAUC0176_Pept0175_EFTu_GDP" compartment="default" initialConcentration="0" substanceUnits="mole" hasOnlySubstanceUnits="false" boundaryCondition="false" constant="false"/>
      <species id="elRS70SAAUC0176_Pept0175_EFTu_GDP_AsptRNAAspAUC" name="elRS70SAAUC0176_Pept0175_EFTu_GDP_AsptRNAAspAUC" compartment="default" initialConcentration="0" substanceUnits="mole" hasOnlySubstanceUnits="false" boundaryCondition="false" constant="false"/>
      <species id="elRS70SAAUC0176_Pept0175_EFTu_GDP_PO4_AsptRNAAspAUC" name="elRS70SAAUC0176_Pept0175_EFTu_GDP_PO4_AsptRNAAspAUC" compartment="default" initialConcentration="0" substanceUnits="mole" hasOnlySubstanceUnits="false" boundaryCondition="false" constant="false"/>
      <species id="elRS70SAAUC0176_Pept0175_EFTu_GTP_AsptRNAAspAUC" name="elRS70SAAUC0176_Pept0175_EFTu_GTP_AsptRNAAspAUC" compartment="default" initialConcentration="0" substanceUnits="mole" hasOnlySubstanceUnits="false" boundaryCondition="false" constant="false"/>
      <species id="elRS70SAAUC0176_Pept0175_AsptRNAAspAUC" name="elRS70SAAUC0176_Pept0175_AsptRNAAspAUC" compartment="default" initialConcentration="0" substanceUnits="mole" hasOnlySubstanceUnits="false" boundaryCondition="false" constant="false"/>
      <species id="elRS70SAAUC0176_Pept0175tRNAAlaAGU" name="elRS70SAAUC0176_Pept0175tRNAAlaAGU" compartment="default" initialConcentration="0" substanceUnits="mole" hasOnlySubstanceUnits="false" boundaryCondition="false" constant="false"/>
      <species id="elRS70SBAUC0176_Pept0176tRNAAspAUC_EFG_GTP" name="elRS70SBAUC0176_Pept0176tRNAAspAUC_EFG_GTP" compartment="default" initialConcentration="0" substanceUnits="mole" hasOnlySubstanceUnits="false" boundaryCondition="false" constant="false"/>
      <species id="elRS70SBAUC0176_Pept0176tRNAAspAUC" name="elRS70SBAUC0176_Pept0176tRNAAspAUC" compartment="default" initialConcentration="0" substanceUnits="mole" hasOnlySubstanceUnits="false" boundaryCondition="false" constant="false"/>
      <species id="elRS70SBAUC0176_Pept0176tRNAAspAUC_EFG_GDP_PO4" name="elRS70SBAUC0176_Pept0176tRNAAspAUC_EFG_GDP_PO4" compartment="default" initialConcentration="0" substanceUnits="mole" hasOnlySubstanceUnits="false" boundaryCondition="false" constant="false"/>
      <species id="Pept0176" name="Pept0176" compartment="default" initialConcentration="0" substanceUnits="mole" hasOnlySubstanceUnits="false" boundaryCondition="false" constant="false"/>
      <species id="Pept0176tRNAAspAUC" name="Pept0176tRNAAspAUC" compartment="default" initialConcentration="0" substanceUnits="mole" hasOnlySubstanceUnits="false" boundaryCondition="false" constant="false"/>
      <species id="Pept0176tRNAAspAUC_degraded" name="Pept0176tRNAAspAUC_degraded" compartment="default" initialConcentration="0" substanceUnits="mole" hasOnlySubstanceUnits="false" boundaryCondition="false" constant="false"/>
      <species id="elRS70SCAUG0177_Pept0176tRNAAspAUC_EFG_GDP" name="elRS70SCAUG0177_Pept0176tRNAAspAUC_EFG_GDP" compartment="default" initialConcentration="0" substanceUnits="mole" hasOnlySubstanceUnits="false" boundaryCondition="false" constant="false"/>
      <species id="elRS70SAAUG0177_Pept0176" name="elRS70SAAUG0177_Pept0176" compartment="default" initialConcentration="0" substanceUnits="mole" hasOnlySubstanceUnits="false" boundaryCondition="false" constant="false"/>
      <species id="elRS70SAAUG0177_Pept0176_EFTu_GDP" name="elRS70SAAUG0177_Pept0176_EFTu_GDP" compartment="default" initialConcentration="0" substanceUnits="mole" hasOnlySubstanceUnits="false" boundaryCondition="false" constant="false"/>
      <species id="elRS70SAAUG0177_Pept0176_EFTu_GDP_HistRNAHisAUG" name="elRS70SAAUG0177_Pept0176_EFTu_GDP_HistRNAHisAUG" compartment="default" initialConcentration="0" substanceUnits="mole" hasOnlySubstanceUnits="false" boundaryCondition="false" constant="false"/>
      <species id="elRS70SAAUG0177_Pept0176_EFTu_GDP_PO4_HistRNAHisAUG" name="elRS70SAAUG0177_Pept0176_EFTu_GDP_PO4_HistRNAHisAUG" compartment="default" initialConcentration="0" substanceUnits="mole" hasOnlySubstanceUnits="false" boundaryCondition="false" constant="false"/>
      <species id="elRS70SAAUG0177_Pept0176_EFTu_GTP_HistRNAHisAUG" name="elRS70SAAUG0177_Pept0176_EFTu_GTP_HistRNAHisAUG" compartment="default" initialConcentration="0" substanceUnits="mole" hasOnlySubstanceUnits="false" boundaryCondition="false" constant="false"/>
      <species id="elRS70SAAUG0177_Pept0176_HistRNAHisAUG" name="elRS70SAAUG0177_Pept0176_HistRNAHisAUG" compartment="default" initialConcentration="0" substanceUnits="mole" hasOnlySubstanceUnits="false" boundaryCondition="false" constant="false"/>
      <species id="elRS70SAAUG0177_Pept0176tRNAAspAUC" name="elRS70SAAUG0177_Pept0176tRNAAspAUC" compartment="default" initialConcentration="0" substanceUnits="mole" hasOnlySubstanceUnits="false" boundaryCondition="false" constant="false"/>
      <species id="elRS70SBAUG0177_Pept0177tRNAHisAUG_EFG_GTP" name="elRS70SBAUG0177_Pept0177tRNAHisAUG_EFG_GTP" compartment="default" initialConcentration="0" substanceUnits="mole" hasOnlySubstanceUnits="false" boundaryCondition="false" constant="false"/>
      <species id="elRS70SBAUG0177_Pept0177tRNAHisAUG" name="elRS70SBAUG0177_Pept0177tRNAHisAUG" compartment="default" initialConcentration="0" substanceUnits="mole" hasOnlySubstanceUnits="false" boundaryCondition="false" constant="false"/>
      <species id="elRS70SBAUG0177_Pept0177tRNAHisAUG_EFG_GDP_PO4" name="elRS70SBAUG0177_Pept0177tRNAHisAUG_EFG_GDP_PO4" compartment="default" initialConcentration="0" substanceUnits="mole" hasOnlySubstanceUnits="false" boundaryCondition="false" constant="false"/>
      <species id="Pept0177" name="Pept0177" compartment="default" initialConcentration="0" substanceUnits="mole" hasOnlySubstanceUnits="false" boundaryCondition="false" constant="false"/>
      <species id="Pept0177tRNAHisAUG" name="Pept0177tRNAHisAUG" compartment="default" initialConcentration="0" substanceUnits="mole" hasOnlySubstanceUnits="false" boundaryCondition="false" constant="false"/>
      <species id="Pept0177tRNAHisAUG_degraded" name="Pept0177tRNAHisAUG_degraded" compartment="default" initialConcentration="0" substanceUnits="mole" hasOnlySubstanceUnits="false" boundaryCondition="false" constant="false"/>
      <species id="elRS70SCAUA0178_Pept0177tRNAHisAUG_EFG_GDP" name="elRS70SCAUA0178_Pept0177tRNAHisAUG_EFG_GDP" compartment="default" initialConcentration="0" substanceUnits="mole" hasOnlySubstanceUnits="false" boundaryCondition="false" constant="false"/>
      <species id="elRS70SAAUA0178_Pept0177" name="elRS70SAAUA0178_Pept0177" compartment="default" initialConcentration="0" substanceUnits="mole" hasOnlySubstanceUnits="false" boundaryCondition="false" constant="false"/>
      <species id="elRS70SAAUA0178_Pept0177_EFTu_GDP" name="elRS70SAAUA0178_Pept0177_EFTu_GDP" compartment="default" initialConcentration="0" substanceUnits="mole" hasOnlySubstanceUnits="false" boundaryCondition="false" constant="false"/>
      <species id="elRS70SAAUA0178_Pept0177_EFTu_GDP_TyrtRNATyrAUA" name="elRS70SAAUA0178_Pept0177_EFTu_GDP_TyrtRNATyrAUA" compartment="default" initialConcentration="0" substanceUnits="mole" hasOnlySubstanceUnits="false" boundaryCondition="false" constant="false"/>
      <species id="elRS70SAAUA0178_Pept0177_EFTu_GDP_PO4_TyrtRNATyrAUA" name="elRS70SAAUA0178_Pept0177_EFTu_GDP_PO4_TyrtRNATyrAUA" compartment="default" initialConcentration="0" substanceUnits="mole" hasOnlySubstanceUnits="false" boundaryCondition="false" constant="false"/>
      <species id="elRS70SAAUA0178_Pept0177_EFTu_GTP_TyrtRNATyrAUA" name="elRS70SAAUA0178_Pept0177_EFTu_GTP_TyrtRNATyrAUA" compartment="default" initialConcentration="0" substanceUnits="mole" hasOnlySubstanceUnits="false" boundaryCondition="false" constant="false"/>
      <species id="elRS70SAAUA0178_Pept0177_TyrtRNATyrAUA" name="elRS70SAAUA0178_Pept0177_TyrtRNATyrAUA" compartment="default" initialConcentration="0" substanceUnits="mole" hasOnlySubstanceUnits="false" boundaryCondition="false" constant="false"/>
      <species id="elRS70SAAUA0178_Pept0177tRNAHisAUG" name="elRS70SAAUA0178_Pept0177tRNAHisAUG" compartment="default" initialConcentration="0" substanceUnits="mole" hasOnlySubstanceUnits="false" boundaryCondition="false" constant="false"/>
      <species id="elRS70SBAUA0178_Pept0178tRNATyrAUA_EFG_GTP" name="elRS70SBAUA0178_Pept0178tRNATyrAUA_EFG_GTP" compartment="default" initialConcentration="0" substanceUnits="mole" hasOnlySubstanceUnits="false" boundaryCondition="false" constant="false"/>
      <species id="elRS70SBAUA0178_Pept0178tRNATyrAUA" name="elRS70SBAUA0178_Pept0178tRNATyrAUA" compartment="default" initialConcentration="0" substanceUnits="mole" hasOnlySubstanceUnits="false" boundaryCondition="false" constant="false"/>
      <species id="elRS70SBAUA0178_Pept0178tRNATyrAUA_EFG_GDP_PO4" name="elRS70SBAUA0178_Pept0178tRNATyrAUA_EFG_GDP_PO4" compartment="default" initialConcentration="0" substanceUnits="mole" hasOnlySubstanceUnits="false" boundaryCondition="false" constant="false"/>
      <species id="Pept0178" name="Pept0178" compartment="default" initialConcentration="0" substanceUnits="mole" hasOnlySubstanceUnits="false" boundaryCondition="false" constant="false"/>
      <species id="Pept0178tRNATyrAUA" name="Pept0178tRNATyrAUA" compartment="default" initialConcentration="0" substanceUnits="mole" hasOnlySubstanceUnits="false" boundaryCondition="false" constant="false"/>
      <species id="Pept0178tRNATyrAUA_degraded" name="Pept0178tRNATyrAUA_degraded" compartment="default" initialConcentration="0" substanceUnits="mole" hasOnlySubstanceUnits="false" boundaryCondition="false" constant="false"/>
      <species id="elRS70SCUUG0179_Pept0178tRNATyrAUA_EFG_GDP" name="elRS70SCUUG0179_Pept0178tRNATyrAUA_EFG_GDP" compartment="default" initialConcentration="0" substanceUnits="mole" hasOnlySubstanceUnits="false" boundaryCondition="false" constant="false"/>
      <species id="elRS70SAUUG0179_Pept0178" name="elRS70SAUUG0179_Pept0178" compartment="default" initialConcentration="0" substanceUnits="mole" hasOnlySubstanceUnits="false" boundaryCondition="false" constant="false"/>
      <species id="elRS70SAUUG0179_Pept0178_EFTu_GDP" name="elRS70SAUUG0179_Pept0178_EFTu_GDP" compartment="default" initialConcentration="0" substanceUnits="mole" hasOnlySubstanceUnits="false" boundaryCondition="false" constant="false"/>
      <species id="elRS70SAUUG0179_Pept0178_EFTu_GDP_GlntRNAGlnUUG" name="elRS70SAUUG0179_Pept0178_EFTu_GDP_GlntRNAGlnUUG" compartment="default" initialConcentration="0" substanceUnits="mole" hasOnlySubstanceUnits="false" boundaryCondition="false" constant="false"/>
      <species id="elRS70SAUUG0179_Pept0178_EFTu_GDP_PO4_GlntRNAGlnUUG" name="elRS70SAUUG0179_Pept0178_EFTu_GDP_PO4_GlntRNAGlnUUG" compartment="default" initialConcentration="0" substanceUnits="mole" hasOnlySubstanceUnits="false" boundaryCondition="false" constant="false"/>
      <species id="elRS70SAUUG0179_Pept0178_EFTu_GTP_GlntRNAGlnUUG" name="elRS70SAUUG0179_Pept0178_EFTu_GTP_GlntRNAGlnUUG" compartment="default" initialConcentration="0" substanceUnits="mole" hasOnlySubstanceUnits="false" boundaryCondition="false" constant="false"/>
      <species id="elRS70SAUUG0179_Pept0178_GlntRNAGlnUUG" name="elRS70SAUUG0179_Pept0178_GlntRNAGlnUUG" compartment="default" initialConcentration="0" substanceUnits="mole" hasOnlySubstanceUnits="false" boundaryCondition="false" constant="false"/>
      <species id="elRS70SAUUG0179_Pept0178tRNATyrAUA" name="elRS70SAUUG0179_Pept0178tRNATyrAUA" compartment="default" initialConcentration="0" substanceUnits="mole" hasOnlySubstanceUnits="false" boundaryCondition="false" constant="false"/>
      <species id="elRS70SBUUG0179_Pept0179tRNAGlnUUG_EFG_GTP" name="elRS70SBUUG0179_Pept0179tRNAGlnUUG_EFG_GTP" compartment="default" initialConcentration="0" substanceUnits="mole" hasOnlySubstanceUnits="false" boundaryCondition="false" constant="false"/>
      <species id="elRS70SBUUG0179_Pept0179tRNAGlnUUG" name="elRS70SBUUG0179_Pept0179tRNAGlnUUG" compartment="default" initialConcentration="0" substanceUnits="mole" hasOnlySubstanceUnits="false" boundaryCondition="false" constant="false"/>
      <species id="elRS70SBUUG0179_Pept0179tRNAGlnUUG_EFG_GDP_PO4" name="elRS70SBUUG0179_Pept0179tRNAGlnUUG_EFG_GDP_PO4" compartment="default" initialConcentration="0" substanceUnits="mole" hasOnlySubstanceUnits="false" boundaryCondition="false" constant="false"/>
      <species id="Pept0179" name="Pept0179" compartment="default" initialConcentration="0" substanceUnits="mole" hasOnlySubstanceUnits="false" boundaryCondition="false" constant="false"/>
      <species id="Pept0179tRNAGlnUUG" name="Pept0179tRNAGlnUUG" compartment="default" initialConcentration="0" substanceUnits="mole" hasOnlySubstanceUnits="false" boundaryCondition="false" constant="false"/>
      <species id="Pept0179tRNAGlnUUG_degraded" name="Pept0179tRNAGlnUUG_degraded" compartment="default" initialConcentration="0" substanceUnits="mole" hasOnlySubstanceUnits="false" boundaryCondition="false" constant="false"/>
      <species id="elRS70SCUUG0180_Pept0179tRNAGlnUUG_EFG_GDP" name="elRS70SCUUG0180_Pept0179tRNAGlnUUG_EFG_GDP" compartment="default" initialConcentration="0" substanceUnits="mole" hasOnlySubstanceUnits="false" boundaryCondition="false" constant="false"/>
      <species id="elRS70SAUUG0180_Pept0179" name="elRS70SAUUG0180_Pept0179" compartment="default" initialConcentration="0" substanceUnits="mole" hasOnlySubstanceUnits="false" boundaryCondition="false" constant="false"/>
      <species id="elRS70SAUUG0180_Pept0179_EFTu_GDP" name="elRS70SAUUG0180_Pept0179_EFTu_GDP" compartment="default" initialConcentration="0" substanceUnits="mole" hasOnlySubstanceUnits="false" boundaryCondition="false" constant="false"/>
      <species id="elRS70SAUUG0180_Pept0179_EFTu_GDP_GlntRNAGlnUUG" name="elRS70SAUUG0180_Pept0179_EFTu_GDP_GlntRNAGlnUUG" compartment="default" initialConcentration="0" substanceUnits="mole" hasOnlySubstanceUnits="false" boundaryCondition="false" constant="false"/>
      <species id="elRS70SAUUG0180_Pept0179_EFTu_GDP_PO4_GlntRNAGlnUUG" name="elRS70SAUUG0180_Pept0179_EFTu_GDP_PO4_GlntRNAGlnUUG" compartment="default" initialConcentration="0" substanceUnits="mole" hasOnlySubstanceUnits="false" boundaryCondition="false" constant="false"/>
      <species id="elRS70SAUUG0180_Pept0179_EFTu_GTP_GlntRNAGlnUUG" name="elRS70SAUUG0180_Pept0179_EFTu_GTP_GlntRNAGlnUUG" compartment="default" initialConcentration="0" substanceUnits="mole" hasOnlySubstanceUnits="false" boundaryCondition="false" constant="false"/>
      <species id="elRS70SAUUG0180_Pept0179_GlntRNAGlnUUG" name="elRS70SAUUG0180_Pept0179_GlntRNAGlnUUG" compartment="default" initialConcentration="0" substanceUnits="mole" hasOnlySubstanceUnits="false" boundaryCondition="false" constant="false"/>
      <species id="elRS70SAUUG0180_Pept0179tRNAGlnUUG" name="elRS70SAUUG0180_Pept0179tRNAGlnUUG" compartment="default" initialConcentration="0" substanceUnits="mole" hasOnlySubstanceUnits="false" boundaryCondition="false" constant="false"/>
      <species id="elRS70SBUUG0180_Pept0180tRNAGlnUUG_EFG_GTP" name="elRS70SBUUG0180_Pept0180tRNAGlnUUG_EFG_GTP" compartment="default" initialConcentration="0" substanceUnits="mole" hasOnlySubstanceUnits="false" boundaryCondition="false" constant="false"/>
      <species id="elRS70SBUUG0180_Pept0180tRNAGlnUUG" name="elRS70SBUUG0180_Pept0180tRNAGlnUUG" compartment="default" initialConcentration="0" substanceUnits="mole" hasOnlySubstanceUnits="false" boundaryCondition="false" constant="false"/>
      <species id="elRS70SBUUG0180_Pept0180tRNAGlnUUG_EFG_GDP_PO4" name="elRS70SBUUG0180_Pept0180tRNAGlnUUG_EFG_GDP_PO4" compartment="default" initialConcentration="0" substanceUnits="mole" hasOnlySubstanceUnits="false" boundaryCondition="false" constant="false"/>
      <species id="Pept0180" name="Pept0180" compartment="default" initialConcentration="0" substanceUnits="mole" hasOnlySubstanceUnits="false" boundaryCondition="false" constant="false"/>
      <species id="Pept0180tRNAGlnUUG" name="Pept0180tRNAGlnUUG" compartment="default" initialConcentration="0" substanceUnits="mole" hasOnlySubstanceUnits="false" boundaryCondition="false" constant="false"/>
      <species id="Pept0180tRNAGlnUUG_degraded" name="Pept0180tRNAGlnUUG_degraded" compartment="default" initialConcentration="0" substanceUnits="mole" hasOnlySubstanceUnits="false" boundaryCondition="false" constant="false"/>
      <species id="elRS70SCAUU0181_Pept0180tRNAGlnUUG_EFG_GDP" name="elRS70SCAUU0181_Pept0180tRNAGlnUUG_EFG_GDP" compartment="default" initialConcentration="0" substanceUnits="mole" hasOnlySubstanceUnits="false" boundaryCondition="false" constant="false"/>
      <species id="elRS70SAAUU0181_Pept0180" name="elRS70SAAUU0181_Pept0180" compartment="default" initialConcentration="0" substanceUnits="mole" hasOnlySubstanceUnits="false" boundaryCondition="false" constant="false"/>
      <species id="elRS70SAAUU0181_Pept0180_EFTu_GDP" name="elRS70SAAUU0181_Pept0180_EFTu_GDP" compartment="default" initialConcentration="0" substanceUnits="mole" hasOnlySubstanceUnits="false" boundaryCondition="false" constant="false"/>
      <species id="elRS70SAAUU0181_Pept0180_EFTu_GDP_AsntRNAAsnAUU" name="elRS70SAAUU0181_Pept0180_EFTu_GDP_AsntRNAAsnAUU" compartment="default" initialConcentration="0" substanceUnits="mole" hasOnlySubstanceUnits="false" boundaryCondition="false" constant="false"/>
      <species id="elRS70SAAUU0181_Pept0180_EFTu_GDP_PO4_AsntRNAAsnAUU" name="elRS70SAAUU0181_Pept0180_EFTu_GDP_PO4_AsntRNAAsnAUU" compartment="default" initialConcentration="0" substanceUnits="mole" hasOnlySubstanceUnits="false" boundaryCondition="false" constant="false"/>
      <species id="elRS70SAAUU0181_Pept0180_EFTu_GTP_AsntRNAAsnAUU" name="elRS70SAAUU0181_Pept0180_EFTu_GTP_AsntRNAAsnAUU" compartment="default" initialConcentration="0" substanceUnits="mole" hasOnlySubstanceUnits="false" boundaryCondition="false" constant="false"/>
      <species id="elRS70SAAUU0181_Pept0180_AsntRNAAsnAUU" name="elRS70SAAUU0181_Pept0180_AsntRNAAsnAUU" compartment="default" initialConcentration="0" substanceUnits="mole" hasOnlySubstanceUnits="false" boundaryCondition="false" constant="false"/>
      <species id="elRS70SAAUU0181_Pept0180tRNAGlnUUG" name="elRS70SAAUU0181_Pept0180tRNAGlnUUG" compartment="default" initialConcentration="0" substanceUnits="mole" hasOnlySubstanceUnits="false" boundaryCondition="false" constant="false"/>
      <species id="elRS70SBAUU0181_Pept0181tRNAAsnAUU_EFG_GTP" name="elRS70SBAUU0181_Pept0181tRNAAsnAUU_EFG_GTP" compartment="default" initialConcentration="0" substanceUnits="mole" hasOnlySubstanceUnits="false" boundaryCondition="false" constant="false"/>
      <species id="elRS70SBAUU0181_Pept0181tRNAAsnAUU" name="elRS70SBAUU0181_Pept0181tRNAAsnAUU" compartment="default" initialConcentration="0" substanceUnits="mole" hasOnlySubstanceUnits="false" boundaryCondition="false" constant="false"/>
      <species id="elRS70SBAUU0181_Pept0181tRNAAsnAUU_EFG_GDP_PO4" name="elRS70SBAUU0181_Pept0181tRNAAsnAUU_EFG_GDP_PO4" compartment="default" initialConcentration="0" substanceUnits="mole" hasOnlySubstanceUnits="false" boundaryCondition="false" constant="false"/>
      <species id="Pept0181" name="Pept0181" compartment="default" initialConcentration="0" substanceUnits="mole" hasOnlySubstanceUnits="false" boundaryCondition="false" constant="false"/>
      <species id="Pept0181tRNAAsnAUU" name="Pept0181tRNAAsnAUU" compartment="default" initialConcentration="0" substanceUnits="mole" hasOnlySubstanceUnits="false" boundaryCondition="false" constant="false"/>
      <species id="Pept0181tRNAAsnAUU_degraded" name="Pept0181tRNAAsnAUU_degraded" compartment="default" initialConcentration="0" substanceUnits="mole" hasOnlySubstanceUnits="false" boundaryCondition="false" constant="false"/>
      <species id="elRS70SCAGU0182_Pept0181tRNAAsnAUU_EFG_GDP" name="elRS70SCAGU0182_Pept0181tRNAAsnAUU_EFG_GDP" compartment="default" initialConcentration="0" substanceUnits="mole" hasOnlySubstanceUnits="false" boundaryCondition="false" constant="false"/>
      <species id="elRS70SAAGU0182_Pept0181" name="elRS70SAAGU0182_Pept0181" compartment="default" initialConcentration="0" substanceUnits="mole" hasOnlySubstanceUnits="false" boundaryCondition="false" constant="false"/>
      <species id="elRS70SAAGU0182_Pept0181_EFTu_GDP" name="elRS70SAAGU0182_Pept0181_EFTu_GDP" compartment="default" initialConcentration="0" substanceUnits="mole" hasOnlySubstanceUnits="false" boundaryCondition="false" constant="false"/>
      <species id="elRS70SAAGU0182_Pept0181_EFTu_GDP_ThrtRNAThrAGU" name="elRS70SAAGU0182_Pept0181_EFTu_GDP_ThrtRNAThrAGU" compartment="default" initialConcentration="0" substanceUnits="mole" hasOnlySubstanceUnits="false" boundaryCondition="false" constant="false"/>
      <species id="elRS70SAAGU0182_Pept0181_EFTu_GDP_PO4_ThrtRNAThrAGU" name="elRS70SAAGU0182_Pept0181_EFTu_GDP_PO4_ThrtRNAThrAGU" compartment="default" initialConcentration="0" substanceUnits="mole" hasOnlySubstanceUnits="false" boundaryCondition="false" constant="false"/>
      <species id="elRS70SAAGU0182_Pept0181_EFTu_GTP_ThrtRNAThrAGU" name="elRS70SAAGU0182_Pept0181_EFTu_GTP_ThrtRNAThrAGU" compartment="default" initialConcentration="0" substanceUnits="mole" hasOnlySubstanceUnits="false" boundaryCondition="false" constant="false"/>
      <species id="elRS70SAAGU0182_Pept0181_ThrtRNAThrAGU" name="elRS70SAAGU0182_Pept0181_ThrtRNAThrAGU" compartment="default" initialConcentration="0" substanceUnits="mole" hasOnlySubstanceUnits="false" boundaryCondition="false" constant="false"/>
      <species id="elRS70SAAGU0182_Pept0181tRNAAsnAUU" name="elRS70SAAGU0182_Pept0181tRNAAsnAUU" compartment="default" initialConcentration="0" substanceUnits="mole" hasOnlySubstanceUnits="false" boundaryCondition="false" constant="false"/>
      <species id="elRS70SBAGU0182_Pept0182tRNAThrAGU_EFG_GTP" name="elRS70SBAGU0182_Pept0182tRNAThrAGU_EFG_GTP" compartment="default" initialConcentration="0" substanceUnits="mole" hasOnlySubstanceUnits="false" boundaryCondition="false" constant="false"/>
      <species id="elRS70SBAGU0182_Pept0182tRNAThrAGU" name="elRS70SBAGU0182_Pept0182tRNAThrAGU" compartment="default" initialConcentration="0" substanceUnits="mole" hasOnlySubstanceUnits="false" boundaryCondition="false" constant="false"/>
      <species id="elRS70SBAGU0182_Pept0182tRNAThrAGU_EFG_GDP_PO4" name="elRS70SBAGU0182_Pept0182tRNAThrAGU_EFG_GDP_PO4" compartment="default" initialConcentration="0" substanceUnits="mole" hasOnlySubstanceUnits="false" boundaryCondition="false" constant="false"/>
      <species id="Pept0182" name="Pept0182" compartment="default" initialConcentration="0" substanceUnits="mole" hasOnlySubstanceUnits="false" boundaryCondition="false" constant="false"/>
      <species id="Pept0182tRNAThrAGU" name="Pept0182tRNAThrAGU" compartment="default" initialConcentration="0" substanceUnits="mole" hasOnlySubstanceUnits="false" boundaryCondition="false" constant="false"/>
      <species id="Pept0182tRNAThrAGU_degraded" name="Pept0182tRNAThrAGU_degraded" compartment="default" initialConcentration="0" substanceUnits="mole" hasOnlySubstanceUnits="false" boundaryCondition="false" constant="false"/>
      <species id="elRS70SCAGG0183_Pept0182tRNAThrAGU_EFG_GDP" name="elRS70SCAGG0183_Pept0182tRNAThrAGU_EFG_GDP" compartment="default" initialConcentration="0" substanceUnits="mole" hasOnlySubstanceUnits="false" boundaryCondition="false" constant="false"/>
      <species id="elRS70SAAGG0183_Pept0182" name="elRS70SAAGG0183_Pept0182" compartment="default" initialConcentration="0" substanceUnits="mole" hasOnlySubstanceUnits="false" boundaryCondition="false" constant="false"/>
      <species id="elRS70SAAGG0183_Pept0182_EFTu_GDP" name="elRS70SAAGG0183_Pept0182_EFTu_GDP" compartment="default" initialConcentration="0" substanceUnits="mole" hasOnlySubstanceUnits="false" boundaryCondition="false" constant="false"/>
      <species id="elRS70SAAGG0183_Pept0182_EFTu_GDP_ProtRNAProAGG" name="elRS70SAAGG0183_Pept0182_EFTu_GDP_ProtRNAProAGG" compartment="default" initialConcentration="0" substanceUnits="mole" hasOnlySubstanceUnits="false" boundaryCondition="false" constant="false"/>
      <species id="elRS70SAAGG0183_Pept0182_EFTu_GDP_PO4_ProtRNAProAGG" name="elRS70SAAGG0183_Pept0182_EFTu_GDP_PO4_ProtRNAProAGG" compartment="default" initialConcentration="0" substanceUnits="mole" hasOnlySubstanceUnits="false" boundaryCondition="false" constant="false"/>
      <species id="elRS70SAAGG0183_Pept0182_EFTu_GTP_ProtRNAProAGG" name="elRS70SAAGG0183_Pept0182_EFTu_GTP_ProtRNAProAGG" compartment="default" initialConcentration="0" substanceUnits="mole" hasOnlySubstanceUnits="false" boundaryCondition="false" constant="false"/>
      <species id="elRS70SAAGG0183_Pept0182_ProtRNAProAGG" name="elRS70SAAGG0183_Pept0182_ProtRNAProAGG" compartment="default" initialConcentration="0" substanceUnits="mole" hasOnlySubstanceUnits="false" boundaryCondition="false" constant="false"/>
      <species id="elRS70SAAGG0183_Pept0182tRNAThrAGU" name="elRS70SAAGG0183_Pept0182tRNAThrAGU" compartment="default" initialConcentration="0" substanceUnits="mole" hasOnlySubstanceUnits="false" boundaryCondition="false" constant="false"/>
      <species id="elRS70SBAGG0183_Pept0183tRNAProAGG_EFG_GTP" name="elRS70SBAGG0183_Pept0183tRNAProAGG_EFG_GTP" compartment="default" initialConcentration="0" substanceUnits="mole" hasOnlySubstanceUnits="false" boundaryCondition="false" constant="false"/>
      <species id="elRS70SBAGG0183_Pept0183tRNAProAGG" name="elRS70SBAGG0183_Pept0183tRNAProAGG" compartment="default" initialConcentration="0" substanceUnits="mole" hasOnlySubstanceUnits="false" boundaryCondition="false" constant="false"/>
      <species id="elRS70SBAGG0183_Pept0183tRNAProAGG_EFG_GDP_PO4" name="elRS70SBAGG0183_Pept0183tRNAProAGG_EFG_GDP_PO4" compartment="default" initialConcentration="0" substanceUnits="mole" hasOnlySubstanceUnits="false" boundaryCondition="false" constant="false"/>
      <species id="Pept0183" name="Pept0183" compartment="default" initialConcentration="0" substanceUnits="mole" hasOnlySubstanceUnits="false" boundaryCondition="false" constant="false"/>
      <species id="Pept0183tRNAProAGG" name="Pept0183tRNAProAGG" compartment="default" initialConcentration="0" substanceUnits="mole" hasOnlySubstanceUnits="false" boundaryCondition="false" constant="false"/>
      <species id="Pept0183tRNAProAGG_degraded" name="Pept0183tRNAProAGG_degraded" compartment="default" initialConcentration="0" substanceUnits="mole" hasOnlySubstanceUnits="false" boundaryCondition="false" constant="false"/>
      <species id="elRS70SCAAU0184_Pept0183tRNAProAGG_EFG_GDP" name="elRS70SCAAU0184_Pept0183tRNAProAGG_EFG_GDP" compartment="default" initialConcentration="0" substanceUnits="mole" hasOnlySubstanceUnits="false" boundaryCondition="false" constant="false"/>
      <species id="elRS70SAAAU0184_Pept0183" name="elRS70SAAAU0184_Pept0183" compartment="default" initialConcentration="0" substanceUnits="mole" hasOnlySubstanceUnits="false" boundaryCondition="false" constant="false"/>
      <species id="elRS70SAAAU0184_Pept0183_EFTu_GDP" name="elRS70SAAAU0184_Pept0183_EFTu_GDP" compartment="default" initialConcentration="0" substanceUnits="mole" hasOnlySubstanceUnits="false" boundaryCondition="false" constant="false"/>
      <species id="elRS70SAAAU0184_Pept0183_EFTu_GDP_IletRNAIleAAU" name="elRS70SAAAU0184_Pept0183_EFTu_GDP_IletRNAIleAAU" compartment="default" initialConcentration="0" substanceUnits="mole" hasOnlySubstanceUnits="false" boundaryCondition="false" constant="false"/>
      <species id="elRS70SAAAU0184_Pept0183_EFTu_GDP_PO4_IletRNAIleAAU" name="elRS70SAAAU0184_Pept0183_EFTu_GDP_PO4_IletRNAIleAAU" compartment="default" initialConcentration="0" substanceUnits="mole" hasOnlySubstanceUnits="false" boundaryCondition="false" constant="false"/>
      <species id="elRS70SAAAU0184_Pept0183_EFTu_GTP_IletRNAIleAAU" name="elRS70SAAAU0184_Pept0183_EFTu_GTP_IletRNAIleAAU" compartment="default" initialConcentration="0" substanceUnits="mole" hasOnlySubstanceUnits="false" boundaryCondition="false" constant="false"/>
      <species id="elRS70SAAAU0184_Pept0183_IletRNAIleAAU" name="elRS70SAAAU0184_Pept0183_IletRNAIleAAU" compartment="default" initialConcentration="0" substanceUnits="mole" hasOnlySubstanceUnits="false" boundaryCondition="false" constant="false"/>
      <species id="elRS70SAAAU0184_Pept0183tRNAProAGG" name="elRS70SAAAU0184_Pept0183tRNAProAGG" compartment="default" initialConcentration="0" substanceUnits="mole" hasOnlySubstanceUnits="false" boundaryCondition="false" constant="false"/>
      <species id="elRS70SBAAU0184_Pept0184tRNAIleAAU_EFG_GTP" name="elRS70SBAAU0184_Pept0184tRNAIleAAU_EFG_GTP" compartment="default" initialConcentration="0" substanceUnits="mole" hasOnlySubstanceUnits="false" boundaryCondition="false" constant="false"/>
      <species id="elRS70SBAAU0184_Pept0184tRNAIleAAU" name="elRS70SBAAU0184_Pept0184tRNAIleAAU" compartment="default" initialConcentration="0" substanceUnits="mole" hasOnlySubstanceUnits="false" boundaryCondition="false" constant="false"/>
      <species id="elRS70SBAAU0184_Pept0184tRNAIleAAU_EFG_GDP_PO4" name="elRS70SBAAU0184_Pept0184tRNAIleAAU_EFG_GDP_PO4" compartment="default" initialConcentration="0" substanceUnits="mole" hasOnlySubstanceUnits="false" boundaryCondition="false" constant="false"/>
      <species id="Pept0184" name="Pept0184" compartment="default" initialConcentration="0" substanceUnits="mole" hasOnlySubstanceUnits="false" boundaryCondition="false" constant="false"/>
      <species id="Pept0184tRNAIleAAU" name="Pept0184tRNAIleAAU" compartment="default" initialConcentration="0" substanceUnits="mole" hasOnlySubstanceUnits="false" boundaryCondition="false" constant="false"/>
      <species id="Pept0184tRNAIleAAU_degraded" name="Pept0184tRNAIleAAU_degraded" compartment="default" initialConcentration="0" substanceUnits="mole" hasOnlySubstanceUnits="false" boundaryCondition="false" constant="false"/>
      <species id="elRS70SCGCC0185_Pept0184tRNAIleAAU_EFG_GDP" name="elRS70SCGCC0185_Pept0184tRNAIleAAU_EFG_GDP" compartment="default" initialConcentration="0" substanceUnits="mole" hasOnlySubstanceUnits="false" boundaryCondition="false" constant="false"/>
      <species id="elRS70SAGCC0185_Pept0184" name="elRS70SAGCC0185_Pept0184" compartment="default" initialConcentration="0" substanceUnits="mole" hasOnlySubstanceUnits="false" boundaryCondition="false" constant="false"/>
      <species id="elRS70SAGCC0185_Pept0184_EFTu_GDP" name="elRS70SAGCC0185_Pept0184_EFTu_GDP" compartment="default" initialConcentration="0" substanceUnits="mole" hasOnlySubstanceUnits="false" boundaryCondition="false" constant="false"/>
      <species id="elRS70SAGCC0185_Pept0184_EFTu_GDP_GlytRNAGlyGCC" name="elRS70SAGCC0185_Pept0184_EFTu_GDP_GlytRNAGlyGCC" compartment="default" initialConcentration="0" substanceUnits="mole" hasOnlySubstanceUnits="false" boundaryCondition="false" constant="false"/>
      <species id="elRS70SAGCC0185_Pept0184_EFTu_GDP_PO4_GlytRNAGlyGCC" name="elRS70SAGCC0185_Pept0184_EFTu_GDP_PO4_GlytRNAGlyGCC" compartment="default" initialConcentration="0" substanceUnits="mole" hasOnlySubstanceUnits="false" boundaryCondition="false" constant="false"/>
      <species id="elRS70SAGCC0185_Pept0184_EFTu_GTP_GlytRNAGlyGCC" name="elRS70SAGCC0185_Pept0184_EFTu_GTP_GlytRNAGlyGCC" compartment="default" initialConcentration="0" substanceUnits="mole" hasOnlySubstanceUnits="false" boundaryCondition="false" constant="false"/>
      <species id="elRS70SAGCC0185_Pept0184_GlytRNAGlyGCC" name="elRS70SAGCC0185_Pept0184_GlytRNAGlyGCC" compartment="default" initialConcentration="0" substanceUnits="mole" hasOnlySubstanceUnits="false" boundaryCondition="false" constant="false"/>
      <species id="elRS70SAGCC0185_Pept0184tRNAIleAAU" name="elRS70SAGCC0185_Pept0184tRNAIleAAU" compartment="default" initialConcentration="0" substanceUnits="mole" hasOnlySubstanceUnits="false" boundaryCondition="false" constant="false"/>
      <species id="elRS70SBGCC0185_Pept0185tRNAGlyGCC_EFG_GTP" name="elRS70SBGCC0185_Pept0185tRNAGlyGCC_EFG_GTP" compartment="default" initialConcentration="0" substanceUnits="mole" hasOnlySubstanceUnits="false" boundaryCondition="false" constant="false"/>
      <species id="elRS70SBGCC0185_Pept0185tRNAGlyGCC" name="elRS70SBGCC0185_Pept0185tRNAGlyGCC" compartment="default" initialConcentration="0" substanceUnits="mole" hasOnlySubstanceUnits="false" boundaryCondition="false" constant="false"/>
      <species id="elRS70SBGCC0185_Pept0185tRNAGlyGCC_EFG_GDP_PO4" name="elRS70SBGCC0185_Pept0185tRNAGlyGCC_EFG_GDP_PO4" compartment="default" initialConcentration="0" substanceUnits="mole" hasOnlySubstanceUnits="false" boundaryCondition="false" constant="false"/>
      <species id="Pept0185" name="Pept0185" compartment="default" initialConcentration="0" substanceUnits="mole" hasOnlySubstanceUnits="false" boundaryCondition="false" constant="false"/>
      <species id="Pept0185tRNAGlyGCC" name="Pept0185tRNAGlyGCC" compartment="default" initialConcentration="0" substanceUnits="mole" hasOnlySubstanceUnits="false" boundaryCondition="false" constant="false"/>
      <species id="Pept0185tRNAGlyGCC_degraded" name="Pept0185tRNAGlyGCC_degraded" compartment="default" initialConcentration="0" substanceUnits="mole" hasOnlySubstanceUnits="false" boundaryCondition="false" constant="false"/>
      <species id="elRS70SCAUC0186_Pept0185tRNAGlyGCC_EFG_GDP" name="elRS70SCAUC0186_Pept0185tRNAGlyGCC_EFG_GDP" compartment="default" initialConcentration="0" substanceUnits="mole" hasOnlySubstanceUnits="false" boundaryCondition="false" constant="false"/>
      <species id="elRS70SAAUC0186_Pept0185" name="elRS70SAAUC0186_Pept0185" compartment="default" initialConcentration="0" substanceUnits="mole" hasOnlySubstanceUnits="false" boundaryCondition="false" constant="false"/>
      <species id="elRS70SAAUC0186_Pept0185_EFTu_GDP" name="elRS70SAAUC0186_Pept0185_EFTu_GDP" compartment="default" initialConcentration="0" substanceUnits="mole" hasOnlySubstanceUnits="false" boundaryCondition="false" constant="false"/>
      <species id="elRS70SAAUC0186_Pept0185_EFTu_GDP_AsptRNAAspAUC" name="elRS70SAAUC0186_Pept0185_EFTu_GDP_AsptRNAAspAUC" compartment="default" initialConcentration="0" substanceUnits="mole" hasOnlySubstanceUnits="false" boundaryCondition="false" constant="false"/>
      <species id="elRS70SAAUC0186_Pept0185_EFTu_GDP_PO4_AsptRNAAspAUC" name="elRS70SAAUC0186_Pept0185_EFTu_GDP_PO4_AsptRNAAspAUC" compartment="default" initialConcentration="0" substanceUnits="mole" hasOnlySubstanceUnits="false" boundaryCondition="false" constant="false"/>
      <species id="elRS70SAAUC0186_Pept0185_EFTu_GTP_AsptRNAAspAUC" name="elRS70SAAUC0186_Pept0185_EFTu_GTP_AsptRNAAspAUC" compartment="default" initialConcentration="0" substanceUnits="mole" hasOnlySubstanceUnits="false" boundaryCondition="false" constant="false"/>
      <species id="elRS70SAAUC0186_Pept0185_AsptRNAAspAUC" name="elRS70SAAUC0186_Pept0185_AsptRNAAspAUC" compartment="default" initialConcentration="0" substanceUnits="mole" hasOnlySubstanceUnits="false" boundaryCondition="false" constant="false"/>
      <species id="elRS70SAAUC0186_Pept0185tRNAGlyGCC" name="elRS70SAAUC0186_Pept0185tRNAGlyGCC" compartment="default" initialConcentration="0" substanceUnits="mole" hasOnlySubstanceUnits="false" boundaryCondition="false" constant="false"/>
      <species id="elRS70SBAUC0186_Pept0186tRNAAspAUC_EFG_GTP" name="elRS70SBAUC0186_Pept0186tRNAAspAUC_EFG_GTP" compartment="default" initialConcentration="0" substanceUnits="mole" hasOnlySubstanceUnits="false" boundaryCondition="false" constant="false"/>
      <species id="elRS70SBAUC0186_Pept0186tRNAAspAUC" name="elRS70SBAUC0186_Pept0186tRNAAspAUC" compartment="default" initialConcentration="0" substanceUnits="mole" hasOnlySubstanceUnits="false" boundaryCondition="false" constant="false"/>
      <species id="elRS70SBAUC0186_Pept0186tRNAAspAUC_EFG_GDP_PO4" name="elRS70SBAUC0186_Pept0186tRNAAspAUC_EFG_GDP_PO4" compartment="default" initialConcentration="0" substanceUnits="mole" hasOnlySubstanceUnits="false" boundaryCondition="false" constant="false"/>
      <species id="Pept0186" name="Pept0186" compartment="default" initialConcentration="0" substanceUnits="mole" hasOnlySubstanceUnits="false" boundaryCondition="false" constant="false"/>
      <species id="Pept0186tRNAAspAUC" name="Pept0186tRNAAspAUC" compartment="default" initialConcentration="0" substanceUnits="mole" hasOnlySubstanceUnits="false" boundaryCondition="false" constant="false"/>
      <species id="Pept0186tRNAAspAUC_degraded" name="Pept0186tRNAAspAUC_degraded" compartment="default" initialConcentration="0" substanceUnits="mole" hasOnlySubstanceUnits="false" boundaryCondition="false" constant="false"/>
      <species id="elRS70SCGCC0187_Pept0186tRNAAspAUC_EFG_GDP" name="elRS70SCGCC0187_Pept0186tRNAAspAUC_EFG_GDP" compartment="default" initialConcentration="0" substanceUnits="mole" hasOnlySubstanceUnits="false" boundaryCondition="false" constant="false"/>
      <species id="elRS70SAGCC0187_Pept0186" name="elRS70SAGCC0187_Pept0186" compartment="default" initialConcentration="0" substanceUnits="mole" hasOnlySubstanceUnits="false" boundaryCondition="false" constant="false"/>
      <species id="elRS70SAGCC0187_Pept0186_EFTu_GDP" name="elRS70SAGCC0187_Pept0186_EFTu_GDP" compartment="default" initialConcentration="0" substanceUnits="mole" hasOnlySubstanceUnits="false" boundaryCondition="false" constant="false"/>
      <species id="elRS70SAGCC0187_Pept0186_EFTu_GDP_GlytRNAGlyGCC" name="elRS70SAGCC0187_Pept0186_EFTu_GDP_GlytRNAGlyGCC" compartment="default" initialConcentration="0" substanceUnits="mole" hasOnlySubstanceUnits="false" boundaryCondition="false" constant="false"/>
      <species id="elRS70SAGCC0187_Pept0186_EFTu_GDP_PO4_GlytRNAGlyGCC" name="elRS70SAGCC0187_Pept0186_EFTu_GDP_PO4_GlytRNAGlyGCC" compartment="default" initialConcentration="0" substanceUnits="mole" hasOnlySubstanceUnits="false" boundaryCondition="false" constant="false"/>
      <species id="elRS70SAGCC0187_Pept0186_EFTu_GTP_GlytRNAGlyGCC" name="elRS70SAGCC0187_Pept0186_EFTu_GTP_GlytRNAGlyGCC" compartment="default" initialConcentration="0" substanceUnits="mole" hasOnlySubstanceUnits="false" boundaryCondition="false" constant="false"/>
      <species id="elRS70SAGCC0187_Pept0186_GlytRNAGlyGCC" name="elRS70SAGCC0187_Pept0186_GlytRNAGlyGCC" compartment="default" initialConcentration="0" substanceUnits="mole" hasOnlySubstanceUnits="false" boundaryCondition="false" constant="false"/>
      <species id="elRS70SAGCC0187_Pept0186tRNAAspAUC" name="elRS70SAGCC0187_Pept0186tRNAAspAUC" compartment="default" initialConcentration="0" substanceUnits="mole" hasOnlySubstanceUnits="false" boundaryCondition="false" constant="false"/>
      <species id="elRS70SBGCC0187_Pept0187tRNAGlyGCC_EFG_GTP" name="elRS70SBGCC0187_Pept0187tRNAGlyGCC_EFG_GTP" compartment="default" initialConcentration="0" substanceUnits="mole" hasOnlySubstanceUnits="false" boundaryCondition="false" constant="false"/>
      <species id="elRS70SBGCC0187_Pept0187tRNAGlyGCC" name="elRS70SBGCC0187_Pept0187tRNAGlyGCC" compartment="default" initialConcentration="0" substanceUnits="mole" hasOnlySubstanceUnits="false" boundaryCondition="false" constant="false"/>
      <species id="elRS70SBGCC0187_Pept0187tRNAGlyGCC_EFG_GDP_PO4" name="elRS70SBGCC0187_Pept0187tRNAGlyGCC_EFG_GDP_PO4" compartment="default" initialConcentration="0" substanceUnits="mole" hasOnlySubstanceUnits="false" boundaryCondition="false" constant="false"/>
      <species id="Pept0187" name="Pept0187" compartment="default" initialConcentration="0" substanceUnits="mole" hasOnlySubstanceUnits="false" boundaryCondition="false" constant="false"/>
      <species id="Pept0187tRNAGlyGCC" name="Pept0187tRNAGlyGCC" compartment="default" initialConcentration="0" substanceUnits="mole" hasOnlySubstanceUnits="false" boundaryCondition="false" constant="false"/>
      <species id="Pept0187tRNAGlyGCC_degraded" name="Pept0187tRNAGlyGCC_degraded" compartment="default" initialConcentration="0" substanceUnits="mole" hasOnlySubstanceUnits="false" boundaryCondition="false" constant="false"/>
      <species id="elRS70SCAGG0188_Pept0187tRNAGlyGCC_EFG_GDP" name="elRS70SCAGG0188_Pept0187tRNAGlyGCC_EFG_GDP" compartment="default" initialConcentration="0" substanceUnits="mole" hasOnlySubstanceUnits="false" boundaryCondition="false" constant="false"/>
      <species id="elRS70SAAGG0188_Pept0187" name="elRS70SAAGG0188_Pept0187" compartment="default" initialConcentration="0" substanceUnits="mole" hasOnlySubstanceUnits="false" boundaryCondition="false" constant="false"/>
      <species id="elRS70SAAGG0188_Pept0187_EFTu_GDP" name="elRS70SAAGG0188_Pept0187_EFTu_GDP" compartment="default" initialConcentration="0" substanceUnits="mole" hasOnlySubstanceUnits="false" boundaryCondition="false" constant="false"/>
      <species id="elRS70SAAGG0188_Pept0187_EFTu_GDP_ProtRNAProAGG" name="elRS70SAAGG0188_Pept0187_EFTu_GDP_ProtRNAProAGG" compartment="default" initialConcentration="0" substanceUnits="mole" hasOnlySubstanceUnits="false" boundaryCondition="false" constant="false"/>
      <species id="elRS70SAAGG0188_Pept0187_EFTu_GDP_PO4_ProtRNAProAGG" name="elRS70SAAGG0188_Pept0187_EFTu_GDP_PO4_ProtRNAProAGG" compartment="default" initialConcentration="0" substanceUnits="mole" hasOnlySubstanceUnits="false" boundaryCondition="false" constant="false"/>
      <species id="elRS70SAAGG0188_Pept0187_EFTu_GTP_ProtRNAProAGG" name="elRS70SAAGG0188_Pept0187_EFTu_GTP_ProtRNAProAGG" compartment="default" initialConcentration="0" substanceUnits="mole" hasOnlySubstanceUnits="false" boundaryCondition="false" constant="false"/>
      <species id="elRS70SAAGG0188_Pept0187_ProtRNAProAGG" name="elRS70SAAGG0188_Pept0187_ProtRNAProAGG" compartment="default" initialConcentration="0" substanceUnits="mole" hasOnlySubstanceUnits="false" boundaryCondition="false" constant="false"/>
      <species id="elRS70SAAGG0188_Pept0187tRNAGlyGCC" name="elRS70SAAGG0188_Pept0187tRNAGlyGCC" compartment="default" initialConcentration="0" substanceUnits="mole" hasOnlySubstanceUnits="false" boundaryCondition="false" constant="false"/>
      <species id="elRS70SBAGG0188_Pept0188tRNAProAGG_EFG_GTP" name="elRS70SBAGG0188_Pept0188tRNAProAGG_EFG_GTP" compartment="default" initialConcentration="0" substanceUnits="mole" hasOnlySubstanceUnits="false" boundaryCondition="false" constant="false"/>
      <species id="elRS70SBAGG0188_Pept0188tRNAProAGG" name="elRS70SBAGG0188_Pept0188tRNAProAGG" compartment="default" initialConcentration="0" substanceUnits="mole" hasOnlySubstanceUnits="false" boundaryCondition="false" constant="false"/>
      <species id="elRS70SBAGG0188_Pept0188tRNAProAGG_EFG_GDP_PO4" name="elRS70SBAGG0188_Pept0188tRNAProAGG_EFG_GDP_PO4" compartment="default" initialConcentration="0" substanceUnits="mole" hasOnlySubstanceUnits="false" boundaryCondition="false" constant="false"/>
      <species id="Pept0188" name="Pept0188" compartment="default" initialConcentration="0" substanceUnits="mole" hasOnlySubstanceUnits="false" boundaryCondition="false" constant="false"/>
      <species id="Pept0188tRNAProAGG" name="Pept0188tRNAProAGG" compartment="default" initialConcentration="0" substanceUnits="mole" hasOnlySubstanceUnits="false" boundaryCondition="false" constant="false"/>
      <species id="Pept0188tRNAProAGG_degraded" name="Pept0188tRNAProAGG_degraded" compartment="default" initialConcentration="0" substanceUnits="mole" hasOnlySubstanceUnits="false" boundaryCondition="false" constant="false"/>
      <species id="elRS70SCCAC0189_Pept0188tRNAProAGG_EFG_GDP" name="elRS70SCCAC0189_Pept0188tRNAProAGG_EFG_GDP" compartment="default" initialConcentration="0" substanceUnits="mole" hasOnlySubstanceUnits="false" boundaryCondition="false" constant="false"/>
      <species id="elRS70SACAC0189_Pept0188" name="elRS70SACAC0189_Pept0188" compartment="default" initialConcentration="0" substanceUnits="mole" hasOnlySubstanceUnits="false" boundaryCondition="false" constant="false"/>
      <species id="elRS70SACAC0189_Pept0188_EFTu_GDP" name="elRS70SACAC0189_Pept0188_EFTu_GDP" compartment="default" initialConcentration="0" substanceUnits="mole" hasOnlySubstanceUnits="false" boundaryCondition="false" constant="false"/>
      <species id="elRS70SACAC0189_Pept0188_EFTu_GDP_ValtRNAValCAC" name="elRS70SACAC0189_Pept0188_EFTu_GDP_ValtRNAValCAC" compartment="default" initialConcentration="0" substanceUnits="mole" hasOnlySubstanceUnits="false" boundaryCondition="false" constant="false"/>
      <species id="elRS70SACAC0189_Pept0188_EFTu_GDP_PO4_ValtRNAValCAC" name="elRS70SACAC0189_Pept0188_EFTu_GDP_PO4_ValtRNAValCAC" compartment="default" initialConcentration="0" substanceUnits="mole" hasOnlySubstanceUnits="false" boundaryCondition="false" constant="false"/>
      <species id="elRS70SACAC0189_Pept0188_EFTu_GTP_ValtRNAValCAC" name="elRS70SACAC0189_Pept0188_EFTu_GTP_ValtRNAValCAC" compartment="default" initialConcentration="0" substanceUnits="mole" hasOnlySubstanceUnits="false" boundaryCondition="false" constant="false"/>
      <species id="elRS70SACAC0189_Pept0188_ValtRNAValCAC" name="elRS70SACAC0189_Pept0188_ValtRNAValCAC" compartment="default" initialConcentration="0" substanceUnits="mole" hasOnlySubstanceUnits="false" boundaryCondition="false" constant="false"/>
      <species id="elRS70SACAC0189_Pept0188tRNAProAGG" name="elRS70SACAC0189_Pept0188tRNAProAGG" compartment="default" initialConcentration="0" substanceUnits="mole" hasOnlySubstanceUnits="false" boundaryCondition="false" constant="false"/>
      <species id="elRS70SBCAC0189_Pept0189tRNAValCAC_EFG_GTP" name="elRS70SBCAC0189_Pept0189tRNAValCAC_EFG_GTP" compartment="default" initialConcentration="0" substanceUnits="mole" hasOnlySubstanceUnits="false" boundaryCondition="false" constant="false"/>
      <species id="elRS70SBCAC0189_Pept0189tRNAValCAC" name="elRS70SBCAC0189_Pept0189tRNAValCAC" compartment="default" initialConcentration="0" substanceUnits="mole" hasOnlySubstanceUnits="false" boundaryCondition="false" constant="false"/>
      <species id="elRS70SBCAC0189_Pept0189tRNAValCAC_EFG_GDP_PO4" name="elRS70SBCAC0189_Pept0189tRNAValCAC_EFG_GDP_PO4" compartment="default" initialConcentration="0" substanceUnits="mole" hasOnlySubstanceUnits="false" boundaryCondition="false" constant="false"/>
      <species id="Pept0189" name="Pept0189" compartment="default" initialConcentration="0" substanceUnits="mole" hasOnlySubstanceUnits="false" boundaryCondition="false" constant="false"/>
      <species id="Pept0189tRNAValCAC" name="Pept0189tRNAValCAC" compartment="default" initialConcentration="0" substanceUnits="mole" hasOnlySubstanceUnits="false" boundaryCondition="false" constant="false"/>
      <species id="Pept0189tRNAValCAC_degraded" name="Pept0189tRNAValCAC_degraded" compartment="default" initialConcentration="0" substanceUnits="mole" hasOnlySubstanceUnits="false" boundaryCondition="false" constant="false"/>
      <species id="elRS70SCCAG0190_Pept0189tRNAValCAC_EFG_GDP" name="elRS70SCCAG0190_Pept0189tRNAValCAC_EFG_GDP" compartment="default" initialConcentration="0" substanceUnits="mole" hasOnlySubstanceUnits="false" boundaryCondition="false" constant="false"/>
      <species id="elRS70SACAG0190_Pept0189" name="elRS70SACAG0190_Pept0189" compartment="default" initialConcentration="0" substanceUnits="mole" hasOnlySubstanceUnits="false" boundaryCondition="false" constant="false"/>
      <species id="elRS70SACAG0190_Pept0189_EFTu_GDP" name="elRS70SACAG0190_Pept0189_EFTu_GDP" compartment="default" initialConcentration="0" substanceUnits="mole" hasOnlySubstanceUnits="false" boundaryCondition="false" constant="false"/>
      <species id="elRS70SACAG0190_Pept0189_EFTu_GDP_LeutRNALeuCAG" name="elRS70SACAG0190_Pept0189_EFTu_GDP_LeutRNALeuCAG" compartment="default" initialConcentration="0" substanceUnits="mole" hasOnlySubstanceUnits="false" boundaryCondition="false" constant="false"/>
      <species id="elRS70SACAG0190_Pept0189_EFTu_GDP_PO4_LeutRNALeuCAG" name="elRS70SACAG0190_Pept0189_EFTu_GDP_PO4_LeutRNALeuCAG" compartment="default" initialConcentration="0" substanceUnits="mole" hasOnlySubstanceUnits="false" boundaryCondition="false" constant="false"/>
      <species id="elRS70SACAG0190_Pept0189_EFTu_GTP_LeutRNALeuCAG" name="elRS70SACAG0190_Pept0189_EFTu_GTP_LeutRNALeuCAG" compartment="default" initialConcentration="0" substanceUnits="mole" hasOnlySubstanceUnits="false" boundaryCondition="false" constant="false"/>
      <species id="elRS70SACAG0190_Pept0189_LeutRNALeuCAG" name="elRS70SACAG0190_Pept0189_LeutRNALeuCAG" compartment="default" initialConcentration="0" substanceUnits="mole" hasOnlySubstanceUnits="false" boundaryCondition="false" constant="false"/>
      <species id="elRS70SACAG0190_Pept0189tRNAValCAC" name="elRS70SACAG0190_Pept0189tRNAValCAC" compartment="default" initialConcentration="0" substanceUnits="mole" hasOnlySubstanceUnits="false" boundaryCondition="false" constant="false"/>
      <species id="elRS70SBCAG0190_Pept0190tRNALeuCAG_EFG_GTP" name="elRS70SBCAG0190_Pept0190tRNALeuCAG_EFG_GTP" compartment="default" initialConcentration="0" substanceUnits="mole" hasOnlySubstanceUnits="false" boundaryCondition="false" constant="false"/>
      <species id="elRS70SBCAG0190_Pept0190tRNALeuCAG" name="elRS70SBCAG0190_Pept0190tRNALeuCAG" compartment="default" initialConcentration="0" substanceUnits="mole" hasOnlySubstanceUnits="false" boundaryCondition="false" constant="false"/>
      <species id="elRS70SBCAG0190_Pept0190tRNALeuCAG_EFG_GDP_PO4" name="elRS70SBCAG0190_Pept0190tRNALeuCAG_EFG_GDP_PO4" compartment="default" initialConcentration="0" substanceUnits="mole" hasOnlySubstanceUnits="false" boundaryCondition="false" constant="false"/>
      <species id="Pept0190" name="Pept0190" compartment="default" initialConcentration="0" substanceUnits="mole" hasOnlySubstanceUnits="false" boundaryCondition="false" constant="false"/>
      <species id="Pept0190tRNALeuCAG" name="Pept0190tRNALeuCAG" compartment="default" initialConcentration="0" substanceUnits="mole" hasOnlySubstanceUnits="false" boundaryCondition="false" constant="false"/>
      <species id="Pept0190tRNALeuCAG_degraded" name="Pept0190tRNALeuCAG_degraded" compartment="default" initialConcentration="0" substanceUnits="mole" hasOnlySubstanceUnits="false" boundaryCondition="false" constant="false"/>
      <species id="elRS70SCCAG0191_Pept0190tRNALeuCAG_EFG_GDP" name="elRS70SCCAG0191_Pept0190tRNALeuCAG_EFG_GDP" compartment="default" initialConcentration="0" substanceUnits="mole" hasOnlySubstanceUnits="false" boundaryCondition="false" constant="false"/>
      <species id="elRS70SACAG0191_Pept0190" name="elRS70SACAG0191_Pept0190" compartment="default" initialConcentration="0" substanceUnits="mole" hasOnlySubstanceUnits="false" boundaryCondition="false" constant="false"/>
      <species id="elRS70SACAG0191_Pept0190_EFTu_GDP" name="elRS70SACAG0191_Pept0190_EFTu_GDP" compartment="default" initialConcentration="0" substanceUnits="mole" hasOnlySubstanceUnits="false" boundaryCondition="false" constant="false"/>
      <species id="elRS70SACAG0191_Pept0190_EFTu_GDP_LeutRNALeuCAG" name="elRS70SACAG0191_Pept0190_EFTu_GDP_LeutRNALeuCAG" compartment="default" initialConcentration="0" substanceUnits="mole" hasOnlySubstanceUnits="false" boundaryCondition="false" constant="false"/>
      <species id="elRS70SACAG0191_Pept0190_EFTu_GDP_PO4_LeutRNALeuCAG" name="elRS70SACAG0191_Pept0190_EFTu_GDP_PO4_LeutRNALeuCAG" compartment="default" initialConcentration="0" substanceUnits="mole" hasOnlySubstanceUnits="false" boundaryCondition="false" constant="false"/>
      <species id="elRS70SACAG0191_Pept0190_EFTu_GTP_LeutRNALeuCAG" name="elRS70SACAG0191_Pept0190_EFTu_GTP_LeutRNALeuCAG" compartment="default" initialConcentration="0" substanceUnits="mole" hasOnlySubstanceUnits="false" boundaryCondition="false" constant="false"/>
      <species id="elRS70SACAG0191_Pept0190_LeutRNALeuCAG" name="elRS70SACAG0191_Pept0190_LeutRNALeuCAG" compartment="default" initialConcentration="0" substanceUnits="mole" hasOnlySubstanceUnits="false" boundaryCondition="false" constant="false"/>
      <species id="elRS70SACAG0191_Pept0190tRNALeuCAG" name="elRS70SACAG0191_Pept0190tRNALeuCAG" compartment="default" initialConcentration="0" substanceUnits="mole" hasOnlySubstanceUnits="false" boundaryCondition="false" constant="false"/>
      <species id="elRS70SBCAG0191_Pept0191tRNALeuCAG_EFG_GTP" name="elRS70SBCAG0191_Pept0191tRNALeuCAG_EFG_GTP" compartment="default" initialConcentration="0" substanceUnits="mole" hasOnlySubstanceUnits="false" boundaryCondition="false" constant="false"/>
      <species id="elRS70SBCAG0191_Pept0191tRNALeuCAG" name="elRS70SBCAG0191_Pept0191tRNALeuCAG" compartment="default" initialConcentration="0" substanceUnits="mole" hasOnlySubstanceUnits="false" boundaryCondition="false" constant="false"/>
      <species id="elRS70SBCAG0191_Pept0191tRNALeuCAG_EFG_GDP_PO4" name="elRS70SBCAG0191_Pept0191tRNALeuCAG_EFG_GDP_PO4" compartment="default" initialConcentration="0" substanceUnits="mole" hasOnlySubstanceUnits="false" boundaryCondition="false" constant="false"/>
      <species id="Pept0191" name="Pept0191" compartment="default" initialConcentration="0" substanceUnits="mole" hasOnlySubstanceUnits="false" boundaryCondition="false" constant="false"/>
      <species id="Pept0191tRNALeuCAG" name="Pept0191tRNALeuCAG" compartment="default" initialConcentration="0" substanceUnits="mole" hasOnlySubstanceUnits="false" boundaryCondition="false" constant="false"/>
      <species id="Pept0191tRNALeuCAG_degraded" name="Pept0191tRNALeuCAG_degraded" compartment="default" initialConcentration="0" substanceUnits="mole" hasOnlySubstanceUnits="false" boundaryCondition="false" constant="false"/>
      <species id="elRS70SCAGG0192_Pept0191tRNALeuCAG_EFG_GDP" name="elRS70SCAGG0192_Pept0191tRNALeuCAG_EFG_GDP" compartment="default" initialConcentration="0" substanceUnits="mole" hasOnlySubstanceUnits="false" boundaryCondition="false" constant="false"/>
      <species id="elRS70SAAGG0192_Pept0191" name="elRS70SAAGG0192_Pept0191" compartment="default" initialConcentration="0" substanceUnits="mole" hasOnlySubstanceUnits="false" boundaryCondition="false" constant="false"/>
      <species id="elRS70SAAGG0192_Pept0191_EFTu_GDP" name="elRS70SAAGG0192_Pept0191_EFTu_GDP" compartment="default" initialConcentration="0" substanceUnits="mole" hasOnlySubstanceUnits="false" boundaryCondition="false" constant="false"/>
      <species id="elRS70SAAGG0192_Pept0191_EFTu_GDP_ProtRNAProAGG" name="elRS70SAAGG0192_Pept0191_EFTu_GDP_ProtRNAProAGG" compartment="default" initialConcentration="0" substanceUnits="mole" hasOnlySubstanceUnits="false" boundaryCondition="false" constant="false"/>
      <species id="elRS70SAAGG0192_Pept0191_EFTu_GDP_PO4_ProtRNAProAGG" name="elRS70SAAGG0192_Pept0191_EFTu_GDP_PO4_ProtRNAProAGG" compartment="default" initialConcentration="0" substanceUnits="mole" hasOnlySubstanceUnits="false" boundaryCondition="false" constant="false"/>
      <species id="elRS70SAAGG0192_Pept0191_EFTu_GTP_ProtRNAProAGG" name="elRS70SAAGG0192_Pept0191_EFTu_GTP_ProtRNAProAGG" compartment="default" initialConcentration="0" substanceUnits="mole" hasOnlySubstanceUnits="false" boundaryCondition="false" constant="false"/>
      <species id="elRS70SAAGG0192_Pept0191_ProtRNAProAGG" name="elRS70SAAGG0192_Pept0191_ProtRNAProAGG" compartment="default" initialConcentration="0" substanceUnits="mole" hasOnlySubstanceUnits="false" boundaryCondition="false" constant="false"/>
      <species id="elRS70SAAGG0192_Pept0191tRNALeuCAG" name="elRS70SAAGG0192_Pept0191tRNALeuCAG" compartment="default" initialConcentration="0" substanceUnits="mole" hasOnlySubstanceUnits="false" boundaryCondition="false" constant="false"/>
      <species id="elRS70SBAGG0192_Pept0192tRNAProAGG_EFG_GTP" name="elRS70SBAGG0192_Pept0192tRNAProAGG_EFG_GTP" compartment="default" initialConcentration="0" substanceUnits="mole" hasOnlySubstanceUnits="false" boundaryCondition="false" constant="false"/>
      <species id="elRS70SBAGG0192_Pept0192tRNAProAGG" name="elRS70SBAGG0192_Pept0192tRNAProAGG" compartment="default" initialConcentration="0" substanceUnits="mole" hasOnlySubstanceUnits="false" boundaryCondition="false" constant="false"/>
      <species id="elRS70SBAGG0192_Pept0192tRNAProAGG_EFG_GDP_PO4" name="elRS70SBAGG0192_Pept0192tRNAProAGG_EFG_GDP_PO4" compartment="default" initialConcentration="0" substanceUnits="mole" hasOnlySubstanceUnits="false" boundaryCondition="false" constant="false"/>
      <species id="Pept0192" name="Pept0192" compartment="default" initialConcentration="0" substanceUnits="mole" hasOnlySubstanceUnits="false" boundaryCondition="false" constant="false"/>
      <species id="Pept0192tRNAProAGG" name="Pept0192tRNAProAGG" compartment="default" initialConcentration="0" substanceUnits="mole" hasOnlySubstanceUnits="false" boundaryCondition="false" constant="false"/>
      <species id="Pept0192tRNAProAGG_degraded" name="Pept0192tRNAProAGG_degraded" compartment="default" initialConcentration="0" substanceUnits="mole" hasOnlySubstanceUnits="false" boundaryCondition="false" constant="false"/>
      <species id="elRS70SCAUC0193_Pept0192tRNAProAGG_EFG_GDP" name="elRS70SCAUC0193_Pept0192tRNAProAGG_EFG_GDP" compartment="default" initialConcentration="0" substanceUnits="mole" hasOnlySubstanceUnits="false" boundaryCondition="false" constant="false"/>
      <species id="elRS70SAAUC0193_Pept0192" name="elRS70SAAUC0193_Pept0192" compartment="default" initialConcentration="0" substanceUnits="mole" hasOnlySubstanceUnits="false" boundaryCondition="false" constant="false"/>
      <species id="elRS70SAAUC0193_Pept0192_EFTu_GDP" name="elRS70SAAUC0193_Pept0192_EFTu_GDP" compartment="default" initialConcentration="0" substanceUnits="mole" hasOnlySubstanceUnits="false" boundaryCondition="false" constant="false"/>
      <species id="elRS70SAAUC0193_Pept0192_EFTu_GDP_AsptRNAAspAUC" name="elRS70SAAUC0193_Pept0192_EFTu_GDP_AsptRNAAspAUC" compartment="default" initialConcentration="0" substanceUnits="mole" hasOnlySubstanceUnits="false" boundaryCondition="false" constant="false"/>
      <species id="elRS70SAAUC0193_Pept0192_EFTu_GDP_PO4_AsptRNAAspAUC" name="elRS70SAAUC0193_Pept0192_EFTu_GDP_PO4_AsptRNAAspAUC" compartment="default" initialConcentration="0" substanceUnits="mole" hasOnlySubstanceUnits="false" boundaryCondition="false" constant="false"/>
      <species id="elRS70SAAUC0193_Pept0192_EFTu_GTP_AsptRNAAspAUC" name="elRS70SAAUC0193_Pept0192_EFTu_GTP_AsptRNAAspAUC" compartment="default" initialConcentration="0" substanceUnits="mole" hasOnlySubstanceUnits="false" boundaryCondition="false" constant="false"/>
      <species id="elRS70SAAUC0193_Pept0192_AsptRNAAspAUC" name="elRS70SAAUC0193_Pept0192_AsptRNAAspAUC" compartment="default" initialConcentration="0" substanceUnits="mole" hasOnlySubstanceUnits="false" boundaryCondition="false" constant="false"/>
      <species id="elRS70SAAUC0193_Pept0192tRNAProAGG" name="elRS70SAAUC0193_Pept0192tRNAProAGG" compartment="default" initialConcentration="0" substanceUnits="mole" hasOnlySubstanceUnits="false" boundaryCondition="false" constant="false"/>
      <species id="elRS70SBAUC0193_Pept0193tRNAAspAUC_EFG_GTP" name="elRS70SBAUC0193_Pept0193tRNAAspAUC_EFG_GTP" compartment="default" initialConcentration="0" substanceUnits="mole" hasOnlySubstanceUnits="false" boundaryCondition="false" constant="false"/>
      <species id="elRS70SBAUC0193_Pept0193tRNAAspAUC" name="elRS70SBAUC0193_Pept0193tRNAAspAUC" compartment="default" initialConcentration="0" substanceUnits="mole" hasOnlySubstanceUnits="false" boundaryCondition="false" constant="false"/>
      <species id="elRS70SBAUC0193_Pept0193tRNAAspAUC_EFG_GDP_PO4" name="elRS70SBAUC0193_Pept0193tRNAAspAUC_EFG_GDP_PO4" compartment="default" initialConcentration="0" substanceUnits="mole" hasOnlySubstanceUnits="false" boundaryCondition="false" constant="false"/>
      <species id="Pept0193" name="Pept0193" compartment="default" initialConcentration="0" substanceUnits="mole" hasOnlySubstanceUnits="false" boundaryCondition="false" constant="false"/>
      <species id="Pept0193tRNAAspAUC" name="Pept0193tRNAAspAUC" compartment="default" initialConcentration="0" substanceUnits="mole" hasOnlySubstanceUnits="false" boundaryCondition="false" constant="false"/>
      <species id="Pept0193tRNAAspAUC_degraded" name="Pept0193tRNAAspAUC_degraded" compartment="default" initialConcentration="0" substanceUnits="mole" hasOnlySubstanceUnits="false" boundaryCondition="false" constant="false"/>
      <species id="elRS70SCAUU0194_Pept0193tRNAAspAUC_EFG_GDP" name="elRS70SCAUU0194_Pept0193tRNAAspAUC_EFG_GDP" compartment="default" initialConcentration="0" substanceUnits="mole" hasOnlySubstanceUnits="false" boundaryCondition="false" constant="false"/>
      <species id="elRS70SAAUU0194_Pept0193" name="elRS70SAAUU0194_Pept0193" compartment="default" initialConcentration="0" substanceUnits="mole" hasOnlySubstanceUnits="false" boundaryCondition="false" constant="false"/>
      <species id="elRS70SAAUU0194_Pept0193_EFTu_GDP" name="elRS70SAAUU0194_Pept0193_EFTu_GDP" compartment="default" initialConcentration="0" substanceUnits="mole" hasOnlySubstanceUnits="false" boundaryCondition="false" constant="false"/>
      <species id="elRS70SAAUU0194_Pept0193_EFTu_GDP_AsntRNAAsnAUU" name="elRS70SAAUU0194_Pept0193_EFTu_GDP_AsntRNAAsnAUU" compartment="default" initialConcentration="0" substanceUnits="mole" hasOnlySubstanceUnits="false" boundaryCondition="false" constant="false"/>
      <species id="elRS70SAAUU0194_Pept0193_EFTu_GDP_PO4_AsntRNAAsnAUU" name="elRS70SAAUU0194_Pept0193_EFTu_GDP_PO4_AsntRNAAsnAUU" compartment="default" initialConcentration="0" substanceUnits="mole" hasOnlySubstanceUnits="false" boundaryCondition="false" constant="false"/>
      <species id="elRS70SAAUU0194_Pept0193_EFTu_GTP_AsntRNAAsnAUU" name="elRS70SAAUU0194_Pept0193_EFTu_GTP_AsntRNAAsnAUU" compartment="default" initialConcentration="0" substanceUnits="mole" hasOnlySubstanceUnits="false" boundaryCondition="false" constant="false"/>
      <species id="elRS70SAAUU0194_Pept0193_AsntRNAAsnAUU" name="elRS70SAAUU0194_Pept0193_AsntRNAAsnAUU" compartment="default" initialConcentration="0" substanceUnits="mole" hasOnlySubstanceUnits="false" boundaryCondition="false" constant="false"/>
      <species id="elRS70SAAUU0194_Pept0193tRNAAspAUC" name="elRS70SAAUU0194_Pept0193tRNAAspAUC" compartment="default" initialConcentration="0" substanceUnits="mole" hasOnlySubstanceUnits="false" boundaryCondition="false" constant="false"/>
      <species id="elRS70SBAUU0194_Pept0194tRNAAsnAUU_EFG_GTP" name="elRS70SBAUU0194_Pept0194tRNAAsnAUU_EFG_GTP" compartment="default" initialConcentration="0" substanceUnits="mole" hasOnlySubstanceUnits="false" boundaryCondition="false" constant="false"/>
      <species id="elRS70SBAUU0194_Pept0194tRNAAsnAUU" name="elRS70SBAUU0194_Pept0194tRNAAsnAUU" compartment="default" initialConcentration="0" substanceUnits="mole" hasOnlySubstanceUnits="false" boundaryCondition="false" constant="false"/>
      <species id="elRS70SBAUU0194_Pept0194tRNAAsnAUU_EFG_GDP_PO4" name="elRS70SBAUU0194_Pept0194tRNAAsnAUU_EFG_GDP_PO4" compartment="default" initialConcentration="0" substanceUnits="mole" hasOnlySubstanceUnits="false" boundaryCondition="false" constant="false"/>
      <species id="Pept0194" name="Pept0194" compartment="default" initialConcentration="0" substanceUnits="mole" hasOnlySubstanceUnits="false" boundaryCondition="false" constant="false"/>
      <species id="Pept0194tRNAAsnAUU" name="Pept0194tRNAAsnAUU" compartment="default" initialConcentration="0" substanceUnits="mole" hasOnlySubstanceUnits="false" boundaryCondition="false" constant="false"/>
      <species id="Pept0194tRNAAsnAUU_degraded" name="Pept0194tRNAAsnAUU_degraded" compartment="default" initialConcentration="0" substanceUnits="mole" hasOnlySubstanceUnits="false" boundaryCondition="false" constant="false"/>
      <species id="elRS70SCAUG0195_Pept0194tRNAAsnAUU_EFG_GDP" name="elRS70SCAUG0195_Pept0194tRNAAsnAUU_EFG_GDP" compartment="default" initialConcentration="0" substanceUnits="mole" hasOnlySubstanceUnits="false" boundaryCondition="false" constant="false"/>
      <species id="elRS70SAAUG0195_Pept0194" name="elRS70SAAUG0195_Pept0194" compartment="default" initialConcentration="0" substanceUnits="mole" hasOnlySubstanceUnits="false" boundaryCondition="false" constant="false"/>
      <species id="elRS70SAAUG0195_Pept0194_EFTu_GDP" name="elRS70SAAUG0195_Pept0194_EFTu_GDP" compartment="default" initialConcentration="0" substanceUnits="mole" hasOnlySubstanceUnits="false" boundaryCondition="false" constant="false"/>
      <species id="elRS70SAAUG0195_Pept0194_EFTu_GDP_HistRNAHisAUG" name="elRS70SAAUG0195_Pept0194_EFTu_GDP_HistRNAHisAUG" compartment="default" initialConcentration="0" substanceUnits="mole" hasOnlySubstanceUnits="false" boundaryCondition="false" constant="false"/>
      <species id="elRS70SAAUG0195_Pept0194_EFTu_GDP_PO4_HistRNAHisAUG" name="elRS70SAAUG0195_Pept0194_EFTu_GDP_PO4_HistRNAHisAUG" compartment="default" initialConcentration="0" substanceUnits="mole" hasOnlySubstanceUnits="false" boundaryCondition="false" constant="false"/>
      <species id="elRS70SAAUG0195_Pept0194_EFTu_GTP_HistRNAHisAUG" name="elRS70SAAUG0195_Pept0194_EFTu_GTP_HistRNAHisAUG" compartment="default" initialConcentration="0" substanceUnits="mole" hasOnlySubstanceUnits="false" boundaryCondition="false" constant="false"/>
      <species id="elRS70SAAUG0195_Pept0194_HistRNAHisAUG" name="elRS70SAAUG0195_Pept0194_HistRNAHisAUG" compartment="default" initialConcentration="0" substanceUnits="mole" hasOnlySubstanceUnits="false" boundaryCondition="false" constant="false"/>
      <species id="elRS70SAAUG0195_Pept0194tRNAAsnAUU" name="elRS70SAAUG0195_Pept0194tRNAAsnAUU" compartment="default" initialConcentration="0" substanceUnits="mole" hasOnlySubstanceUnits="false" boundaryCondition="false" constant="false"/>
      <species id="elRS70SBAUG0195_Pept0195tRNAHisAUG_EFG_GTP" name="elRS70SBAUG0195_Pept0195tRNAHisAUG_EFG_GTP" compartment="default" initialConcentration="0" substanceUnits="mole" hasOnlySubstanceUnits="false" boundaryCondition="false" constant="false"/>
      <species id="elRS70SBAUG0195_Pept0195tRNAHisAUG" name="elRS70SBAUG0195_Pept0195tRNAHisAUG" compartment="default" initialConcentration="0" substanceUnits="mole" hasOnlySubstanceUnits="false" boundaryCondition="false" constant="false"/>
      <species id="elRS70SBAUG0195_Pept0195tRNAHisAUG_EFG_GDP_PO4" name="elRS70SBAUG0195_Pept0195tRNAHisAUG_EFG_GDP_PO4" compartment="default" initialConcentration="0" substanceUnits="mole" hasOnlySubstanceUnits="false" boundaryCondition="false" constant="false"/>
      <species id="Pept0195" name="Pept0195" compartment="default" initialConcentration="0" substanceUnits="mole" hasOnlySubstanceUnits="false" boundaryCondition="false" constant="false"/>
      <species id="Pept0195tRNAHisAUG" name="Pept0195tRNAHisAUG" compartment="default" initialConcentration="0" substanceUnits="mole" hasOnlySubstanceUnits="false" boundaryCondition="false" constant="false"/>
      <species id="Pept0195tRNAHisAUG_degraded" name="Pept0195tRNAHisAUG_degraded" compartment="default" initialConcentration="0" substanceUnits="mole" hasOnlySubstanceUnits="false" boundaryCondition="false" constant="false"/>
      <species id="elRS70SCAUA0196_Pept0195tRNAHisAUG_EFG_GDP" name="elRS70SCAUA0196_Pept0195tRNAHisAUG_EFG_GDP" compartment="default" initialConcentration="0" substanceUnits="mole" hasOnlySubstanceUnits="false" boundaryCondition="false" constant="false"/>
      <species id="elRS70SAAUA0196_Pept0195" name="elRS70SAAUA0196_Pept0195" compartment="default" initialConcentration="0" substanceUnits="mole" hasOnlySubstanceUnits="false" boundaryCondition="false" constant="false"/>
      <species id="elRS70SAAUA0196_Pept0195_EFTu_GDP" name="elRS70SAAUA0196_Pept0195_EFTu_GDP" compartment="default" initialConcentration="0" substanceUnits="mole" hasOnlySubstanceUnits="false" boundaryCondition="false" constant="false"/>
      <species id="elRS70SAAUA0196_Pept0195_EFTu_GDP_TyrtRNATyrAUA" name="elRS70SAAUA0196_Pept0195_EFTu_GDP_TyrtRNATyrAUA" compartment="default" initialConcentration="0" substanceUnits="mole" hasOnlySubstanceUnits="false" boundaryCondition="false" constant="false"/>
      <species id="elRS70SAAUA0196_Pept0195_EFTu_GDP_PO4_TyrtRNATyrAUA" name="elRS70SAAUA0196_Pept0195_EFTu_GDP_PO4_TyrtRNATyrAUA" compartment="default" initialConcentration="0" substanceUnits="mole" hasOnlySubstanceUnits="false" boundaryCondition="false" constant="false"/>
      <species id="elRS70SAAUA0196_Pept0195_EFTu_GTP_TyrtRNATyrAUA" name="elRS70SAAUA0196_Pept0195_EFTu_GTP_TyrtRNATyrAUA" compartment="default" initialConcentration="0" substanceUnits="mole" hasOnlySubstanceUnits="false" boundaryCondition="false" constant="false"/>
      <species id="elRS70SAAUA0196_Pept0195_TyrtRNATyrAUA" name="elRS70SAAUA0196_Pept0195_TyrtRNATyrAUA" compartment="default" initialConcentration="0" substanceUnits="mole" hasOnlySubstanceUnits="false" boundaryCondition="false" constant="false"/>
      <species id="elRS70SAAUA0196_Pept0195tRNAHisAUG" name="elRS70SAAUA0196_Pept0195tRNAHisAUG" compartment="default" initialConcentration="0" substanceUnits="mole" hasOnlySubstanceUnits="false" boundaryCondition="false" constant="false"/>
      <species id="elRS70SBAUA0196_Pept0196tRNATyrAUA_EFG_GTP" name="elRS70SBAUA0196_Pept0196tRNATyrAUA_EFG_GTP" compartment="default" initialConcentration="0" substanceUnits="mole" hasOnlySubstanceUnits="false" boundaryCondition="false" constant="false"/>
      <species id="elRS70SBAUA0196_Pept0196tRNATyrAUA" name="elRS70SBAUA0196_Pept0196tRNATyrAUA" compartment="default" initialConcentration="0" substanceUnits="mole" hasOnlySubstanceUnits="false" boundaryCondition="false" constant="false"/>
      <species id="elRS70SBAUA0196_Pept0196tRNATyrAUA_EFG_GDP_PO4" name="elRS70SBAUA0196_Pept0196tRNATyrAUA_EFG_GDP_PO4" compartment="default" initialConcentration="0" substanceUnits="mole" hasOnlySubstanceUnits="false" boundaryCondition="false" constant="false"/>
      <species id="Pept0196" name="Pept0196" compartment="default" initialConcentration="0" substanceUnits="mole" hasOnlySubstanceUnits="false" boundaryCondition="false" constant="false"/>
      <species id="Pept0196tRNATyrAUA" name="Pept0196tRNATyrAUA" compartment="default" initialConcentration="0" substanceUnits="mole" hasOnlySubstanceUnits="false" boundaryCondition="false" constant="false"/>
      <species id="Pept0196tRNATyrAUA_degraded" name="Pept0196tRNATyrAUA_degraded" compartment="default" initialConcentration="0" substanceUnits="mole" hasOnlySubstanceUnits="false" boundaryCondition="false" constant="false"/>
      <species id="elRS70SCCAG0197_Pept0196tRNATyrAUA_EFG_GDP" name="elRS70SCCAG0197_Pept0196tRNATyrAUA_EFG_GDP" compartment="default" initialConcentration="0" substanceUnits="mole" hasOnlySubstanceUnits="false" boundaryCondition="false" constant="false"/>
      <species id="elRS70SACAG0197_Pept0196" name="elRS70SACAG0197_Pept0196" compartment="default" initialConcentration="0" substanceUnits="mole" hasOnlySubstanceUnits="false" boundaryCondition="false" constant="false"/>
      <species id="elRS70SACAG0197_Pept0196_EFTu_GDP" name="elRS70SACAG0197_Pept0196_EFTu_GDP" compartment="default" initialConcentration="0" substanceUnits="mole" hasOnlySubstanceUnits="false" boundaryCondition="false" constant="false"/>
      <species id="elRS70SACAG0197_Pept0196_EFTu_GDP_LeutRNALeuCAG" name="elRS70SACAG0197_Pept0196_EFTu_GDP_LeutRNALeuCAG" compartment="default" initialConcentration="0" substanceUnits="mole" hasOnlySubstanceUnits="false" boundaryCondition="false" constant="false"/>
      <species id="elRS70SACAG0197_Pept0196_EFTu_GDP_PO4_LeutRNALeuCAG" name="elRS70SACAG0197_Pept0196_EFTu_GDP_PO4_LeutRNALeuCAG" compartment="default" initialConcentration="0" substanceUnits="mole" hasOnlySubstanceUnits="false" boundaryCondition="false" constant="false"/>
      <species id="elRS70SACAG0197_Pept0196_EFTu_GTP_LeutRNALeuCAG" name="elRS70SACAG0197_Pept0196_EFTu_GTP_LeutRNALeuCAG" compartment="default" initialConcentration="0" substanceUnits="mole" hasOnlySubstanceUnits="false" boundaryCondition="false" constant="false"/>
      <species id="elRS70SACAG0197_Pept0196_LeutRNALeuCAG" name="elRS70SACAG0197_Pept0196_LeutRNALeuCAG" compartment="default" initialConcentration="0" substanceUnits="mole" hasOnlySubstanceUnits="false" boundaryCondition="false" constant="false"/>
      <species id="elRS70SACAG0197_Pept0196tRNATyrAUA" name="elRS70SACAG0197_Pept0196tRNATyrAUA" compartment="default" initialConcentration="0" substanceUnits="mole" hasOnlySubstanceUnits="false" boundaryCondition="false" constant="false"/>
      <species id="elRS70SBCAG0197_Pept0197tRNALeuCAG_EFG_GTP" name="elRS70SBCAG0197_Pept0197tRNALeuCAG_EFG_GTP" compartment="default" initialConcentration="0" substanceUnits="mole" hasOnlySubstanceUnits="false" boundaryCondition="false" constant="false"/>
      <species id="elRS70SBCAG0197_Pept0197tRNALeuCAG" name="elRS70SBCAG0197_Pept0197tRNALeuCAG" compartment="default" initialConcentration="0" substanceUnits="mole" hasOnlySubstanceUnits="false" boundaryCondition="false" constant="false"/>
      <species id="elRS70SBCAG0197_Pept0197tRNALeuCAG_EFG_GDP_PO4" name="elRS70SBCAG0197_Pept0197tRNALeuCAG_EFG_GDP_PO4" compartment="default" initialConcentration="0" substanceUnits="mole" hasOnlySubstanceUnits="false" boundaryCondition="false" constant="false"/>
      <species id="Pept0197" name="Pept0197" compartment="default" initialConcentration="0" substanceUnits="mole" hasOnlySubstanceUnits="false" boundaryCondition="false" constant="false"/>
      <species id="Pept0197tRNALeuCAG" name="Pept0197tRNALeuCAG" compartment="default" initialConcentration="0" substanceUnits="mole" hasOnlySubstanceUnits="false" boundaryCondition="false" constant="false"/>
      <species id="Pept0197tRNALeuCAG_degraded" name="Pept0197tRNALeuCAG_degraded" compartment="default" initialConcentration="0" substanceUnits="mole" hasOnlySubstanceUnits="false" boundaryCondition="false" constant="false"/>
      <species id="elRS70SCGCU0198_Pept0197tRNALeuCAG_EFG_GDP" name="elRS70SCGCU0198_Pept0197tRNALeuCAG_EFG_GDP" compartment="default" initialConcentration="0" substanceUnits="mole" hasOnlySubstanceUnits="false" boundaryCondition="false" constant="false"/>
      <species id="elRS70SAGCU0198_Pept0197" name="elRS70SAGCU0198_Pept0197" compartment="default" initialConcentration="0" substanceUnits="mole" hasOnlySubstanceUnits="false" boundaryCondition="false" constant="false"/>
      <species id="elRS70SAGCU0198_Pept0197_EFTu_GDP" name="elRS70SAGCU0198_Pept0197_EFTu_GDP" compartment="default" initialConcentration="0" substanceUnits="mole" hasOnlySubstanceUnits="false" boundaryCondition="false" constant="false"/>
      <species id="elRS70SAGCU0198_Pept0197_EFTu_GDP_SertRNASerGCU" name="elRS70SAGCU0198_Pept0197_EFTu_GDP_SertRNASerGCU" compartment="default" initialConcentration="0" substanceUnits="mole" hasOnlySubstanceUnits="false" boundaryCondition="false" constant="false"/>
      <species id="elRS70SAGCU0198_Pept0197_EFTu_GDP_PO4_SertRNASerGCU" name="elRS70SAGCU0198_Pept0197_EFTu_GDP_PO4_SertRNASerGCU" compartment="default" initialConcentration="0" substanceUnits="mole" hasOnlySubstanceUnits="false" boundaryCondition="false" constant="false"/>
      <species id="elRS70SAGCU0198_Pept0197_EFTu_GTP_SertRNASerGCU" name="elRS70SAGCU0198_Pept0197_EFTu_GTP_SertRNASerGCU" compartment="default" initialConcentration="0" substanceUnits="mole" hasOnlySubstanceUnits="false" boundaryCondition="false" constant="false"/>
      <species id="elRS70SAGCU0198_Pept0197_SertRNASerGCU" name="elRS70SAGCU0198_Pept0197_SertRNASerGCU" compartment="default" initialConcentration="0" substanceUnits="mole" hasOnlySubstanceUnits="false" boundaryCondition="false" constant="false"/>
      <species id="elRS70SAGCU0198_Pept0197tRNALeuCAG" name="elRS70SAGCU0198_Pept0197tRNALeuCAG" compartment="default" initialConcentration="0" substanceUnits="mole" hasOnlySubstanceUnits="false" boundaryCondition="false" constant="false"/>
      <species id="elRS70SBGCU0198_Pept0198tRNASerGCU_EFG_GTP" name="elRS70SBGCU0198_Pept0198tRNASerGCU_EFG_GTP" compartment="default" initialConcentration="0" substanceUnits="mole" hasOnlySubstanceUnits="false" boundaryCondition="false" constant="false"/>
      <species id="elRS70SBGCU0198_Pept0198tRNASerGCU" name="elRS70SBGCU0198_Pept0198tRNASerGCU" compartment="default" initialConcentration="0" substanceUnits="mole" hasOnlySubstanceUnits="false" boundaryCondition="false" constant="false"/>
      <species id="elRS70SBGCU0198_Pept0198tRNASerGCU_EFG_GDP_PO4" name="elRS70SBGCU0198_Pept0198tRNASerGCU_EFG_GDP_PO4" compartment="default" initialConcentration="0" substanceUnits="mole" hasOnlySubstanceUnits="false" boundaryCondition="false" constant="false"/>
      <species id="Pept0198" name="Pept0198" compartment="default" initialConcentration="0" substanceUnits="mole" hasOnlySubstanceUnits="false" boundaryCondition="false" constant="false"/>
      <species id="Pept0198tRNASerGCU" name="Pept0198tRNASerGCU" compartment="default" initialConcentration="0" substanceUnits="mole" hasOnlySubstanceUnits="false" boundaryCondition="false" constant="false"/>
      <species id="Pept0198tRNASerGCU_degraded" name="Pept0198tRNASerGCU_degraded" compartment="default" initialConcentration="0" substanceUnits="mole" hasOnlySubstanceUnits="false" boundaryCondition="false" constant="false"/>
      <species id="elRS70SCAGU0199_Pept0198tRNASerGCU_EFG_GDP" name="elRS70SCAGU0199_Pept0198tRNASerGCU_EFG_GDP" compartment="default" initialConcentration="0" substanceUnits="mole" hasOnlySubstanceUnits="false" boundaryCondition="false" constant="false"/>
      <species id="elRS70SAAGU0199_Pept0198" name="elRS70SAAGU0199_Pept0198" compartment="default" initialConcentration="0" substanceUnits="mole" hasOnlySubstanceUnits="false" boundaryCondition="false" constant="false"/>
      <species id="elRS70SAAGU0199_Pept0198_EFTu_GDP" name="elRS70SAAGU0199_Pept0198_EFTu_GDP" compartment="default" initialConcentration="0" substanceUnits="mole" hasOnlySubstanceUnits="false" boundaryCondition="false" constant="false"/>
      <species id="elRS70SAAGU0199_Pept0198_EFTu_GDP_ThrtRNAThrAGU" name="elRS70SAAGU0199_Pept0198_EFTu_GDP_ThrtRNAThrAGU" compartment="default" initialConcentration="0" substanceUnits="mole" hasOnlySubstanceUnits="false" boundaryCondition="false" constant="false"/>
      <species id="elRS70SAAGU0199_Pept0198_EFTu_GDP_PO4_ThrtRNAThrAGU" name="elRS70SAAGU0199_Pept0198_EFTu_GDP_PO4_ThrtRNAThrAGU" compartment="default" initialConcentration="0" substanceUnits="mole" hasOnlySubstanceUnits="false" boundaryCondition="false" constant="false"/>
      <species id="elRS70SAAGU0199_Pept0198_EFTu_GTP_ThrtRNAThrAGU" name="elRS70SAAGU0199_Pept0198_EFTu_GTP_ThrtRNAThrAGU" compartment="default" initialConcentration="0" substanceUnits="mole" hasOnlySubstanceUnits="false" boundaryCondition="false" constant="false"/>
      <species id="elRS70SAAGU0199_Pept0198_ThrtRNAThrAGU" name="elRS70SAAGU0199_Pept0198_ThrtRNAThrAGU" compartment="default" initialConcentration="0" substanceUnits="mole" hasOnlySubstanceUnits="false" boundaryCondition="false" constant="false"/>
      <species id="elRS70SAAGU0199_Pept0198tRNASerGCU" name="elRS70SAAGU0199_Pept0198tRNASerGCU" compartment="default" initialConcentration="0" substanceUnits="mole" hasOnlySubstanceUnits="false" boundaryCondition="false" constant="false"/>
      <species id="elRS70SBAGU0199_Pept0199tRNAThrAGU_EFG_GTP" name="elRS70SBAGU0199_Pept0199tRNAThrAGU_EFG_GTP" compartment="default" initialConcentration="0" substanceUnits="mole" hasOnlySubstanceUnits="false" boundaryCondition="false" constant="false"/>
      <species id="elRS70SBAGU0199_Pept0199tRNAThrAGU" name="elRS70SBAGU0199_Pept0199tRNAThrAGU" compartment="default" initialConcentration="0" substanceUnits="mole" hasOnlySubstanceUnits="false" boundaryCondition="false" constant="false"/>
      <species id="elRS70SBAGU0199_Pept0199tRNAThrAGU_EFG_GDP_PO4" name="elRS70SBAGU0199_Pept0199tRNAThrAGU_EFG_GDP_PO4" compartment="default" initialConcentration="0" substanceUnits="mole" hasOnlySubstanceUnits="false" boundaryCondition="false" constant="false"/>
      <species id="Pept0199" name="Pept0199" compartment="default" initialConcentration="0" substanceUnits="mole" hasOnlySubstanceUnits="false" boundaryCondition="false" constant="false"/>
      <species id="Pept0199tRNAThrAGU" name="Pept0199tRNAThrAGU" compartment="default" initialConcentration="0" substanceUnits="mole" hasOnlySubstanceUnits="false" boundaryCondition="false" constant="false"/>
      <species id="Pept0199tRNAThrAGU_degraded" name="Pept0199tRNAThrAGU_degraded" compartment="default" initialConcentration="0" substanceUnits="mole" hasOnlySubstanceUnits="false" boundaryCondition="false" constant="false"/>
      <species id="elRS70SCUUG0200_Pept0199tRNAThrAGU_EFG_GDP" name="elRS70SCUUG0200_Pept0199tRNAThrAGU_EFG_GDP" compartment="default" initialConcentration="0" substanceUnits="mole" hasOnlySubstanceUnits="false" boundaryCondition="false" constant="false"/>
      <species id="elRS70SAUUG0200_Pept0199" name="elRS70SAUUG0200_Pept0199" compartment="default" initialConcentration="0" substanceUnits="mole" hasOnlySubstanceUnits="false" boundaryCondition="false" constant="false"/>
      <species id="elRS70SAUUG0200_Pept0199_EFTu_GDP" name="elRS70SAUUG0200_Pept0199_EFTu_GDP" compartment="default" initialConcentration="0" substanceUnits="mole" hasOnlySubstanceUnits="false" boundaryCondition="false" constant="false"/>
      <species id="elRS70SAUUG0200_Pept0199_EFTu_GDP_GlntRNAGlnUUG" name="elRS70SAUUG0200_Pept0199_EFTu_GDP_GlntRNAGlnUUG" compartment="default" initialConcentration="0" substanceUnits="mole" hasOnlySubstanceUnits="false" boundaryCondition="false" constant="false"/>
      <species id="elRS70SAUUG0200_Pept0199_EFTu_GDP_PO4_GlntRNAGlnUUG" name="elRS70SAUUG0200_Pept0199_EFTu_GDP_PO4_GlntRNAGlnUUG" compartment="default" initialConcentration="0" substanceUnits="mole" hasOnlySubstanceUnits="false" boundaryCondition="false" constant="false"/>
      <species id="elRS70SAUUG0200_Pept0199_EFTu_GTP_GlntRNAGlnUUG" name="elRS70SAUUG0200_Pept0199_EFTu_GTP_GlntRNAGlnUUG" compartment="default" initialConcentration="0" substanceUnits="mole" hasOnlySubstanceUnits="false" boundaryCondition="false" constant="false"/>
      <species id="elRS70SAUUG0200_Pept0199_GlntRNAGlnUUG" name="elRS70SAUUG0200_Pept0199_GlntRNAGlnUUG" compartment="default" initialConcentration="0" substanceUnits="mole" hasOnlySubstanceUnits="false" boundaryCondition="false" constant="false"/>
      <species id="elRS70SAUUG0200_Pept0199tRNAThrAGU" name="elRS70SAUUG0200_Pept0199tRNAThrAGU" compartment="default" initialConcentration="0" substanceUnits="mole" hasOnlySubstanceUnits="false" boundaryCondition="false" constant="false"/>
      <species id="elRS70SBUUG0200_Pept0200tRNAGlnUUG_EFG_GTP" name="elRS70SBUUG0200_Pept0200tRNAGlnUUG_EFG_GTP" compartment="default" initialConcentration="0" substanceUnits="mole" hasOnlySubstanceUnits="false" boundaryCondition="false" constant="false"/>
      <species id="elRS70SBUUG0200_Pept0200tRNAGlnUUG" name="elRS70SBUUG0200_Pept0200tRNAGlnUUG" compartment="default" initialConcentration="0" substanceUnits="mole" hasOnlySubstanceUnits="false" boundaryCondition="false" constant="false"/>
      <species id="elRS70SBUUG0200_Pept0200tRNAGlnUUG_EFG_GDP_PO4" name="elRS70SBUUG0200_Pept0200tRNAGlnUUG_EFG_GDP_PO4" compartment="default" initialConcentration="0" substanceUnits="mole" hasOnlySubstanceUnits="false" boundaryCondition="false" constant="false"/>
      <species id="Pept0200" name="Pept0200" compartment="default" initialConcentration="0" substanceUnits="mole" hasOnlySubstanceUnits="false" boundaryCondition="false" constant="false"/>
      <species id="Pept0200tRNAGlnUUG" name="Pept0200tRNAGlnUUG" compartment="default" initialConcentration="0" substanceUnits="mole" hasOnlySubstanceUnits="false" boundaryCondition="false" constant="false"/>
      <species id="Pept0200tRNAGlnUUG_degraded" name="Pept0200tRNAGlnUUG_degraded" compartment="default" initialConcentration="0" substanceUnits="mole" hasOnlySubstanceUnits="false" boundaryCondition="false" constant="false"/>
      <species id="elRS70SCGCU0201_Pept0200tRNAGlnUUG_EFG_GDP" name="elRS70SCGCU0201_Pept0200tRNAGlnUUG_EFG_GDP" compartment="default" initialConcentration="0" substanceUnits="mole" hasOnlySubstanceUnits="false" boundaryCondition="false" constant="false"/>
      <species id="elRS70SAGCU0201_Pept0200" name="elRS70SAGCU0201_Pept0200" compartment="default" initialConcentration="0" substanceUnits="mole" hasOnlySubstanceUnits="false" boundaryCondition="false" constant="false"/>
      <species id="elRS70SAGCU0201_Pept0200_EFTu_GDP" name="elRS70SAGCU0201_Pept0200_EFTu_GDP" compartment="default" initialConcentration="0" substanceUnits="mole" hasOnlySubstanceUnits="false" boundaryCondition="false" constant="false"/>
      <species id="elRS70SAGCU0201_Pept0200_EFTu_GDP_SertRNASerGCU" name="elRS70SAGCU0201_Pept0200_EFTu_GDP_SertRNASerGCU" compartment="default" initialConcentration="0" substanceUnits="mole" hasOnlySubstanceUnits="false" boundaryCondition="false" constant="false"/>
      <species id="elRS70SAGCU0201_Pept0200_EFTu_GDP_PO4_SertRNASerGCU" name="elRS70SAGCU0201_Pept0200_EFTu_GDP_PO4_SertRNASerGCU" compartment="default" initialConcentration="0" substanceUnits="mole" hasOnlySubstanceUnits="false" boundaryCondition="false" constant="false"/>
      <species id="elRS70SAGCU0201_Pept0200_EFTu_GTP_SertRNASerGCU" name="elRS70SAGCU0201_Pept0200_EFTu_GTP_SertRNASerGCU" compartment="default" initialConcentration="0" substanceUnits="mole" hasOnlySubstanceUnits="false" boundaryCondition="false" constant="false"/>
      <species id="elRS70SAGCU0201_Pept0200_SertRNASerGCU" name="elRS70SAGCU0201_Pept0200_SertRNASerGCU" compartment="default" initialConcentration="0" substanceUnits="mole" hasOnlySubstanceUnits="false" boundaryCondition="false" constant="false"/>
      <species id="elRS70SAGCU0201_Pept0200tRNAGlnUUG" name="elRS70SAGCU0201_Pept0200tRNAGlnUUG" compartment="default" initialConcentration="0" substanceUnits="mole" hasOnlySubstanceUnits="false" boundaryCondition="false" constant="false"/>
      <species id="elRS70SBGCU0201_Pept0201tRNASerGCU_EFG_GTP" name="elRS70SBGCU0201_Pept0201tRNASerGCU_EFG_GTP" compartment="default" initialConcentration="0" substanceUnits="mole" hasOnlySubstanceUnits="false" boundaryCondition="false" constant="false"/>
      <species id="elRS70SBGCU0201_Pept0201tRNASerGCU" name="elRS70SBGCU0201_Pept0201tRNASerGCU" compartment="default" initialConcentration="0" substanceUnits="mole" hasOnlySubstanceUnits="false" boundaryCondition="false" constant="false"/>
      <species id="elRS70SBGCU0201_Pept0201tRNASerGCU_EFG_GDP_PO4" name="elRS70SBGCU0201_Pept0201tRNASerGCU_EFG_GDP_PO4" compartment="default" initialConcentration="0" substanceUnits="mole" hasOnlySubstanceUnits="false" boundaryCondition="false" constant="false"/>
      <species id="Pept0201" name="Pept0201" compartment="default" initialConcentration="0" substanceUnits="mole" hasOnlySubstanceUnits="false" boundaryCondition="false" constant="false"/>
      <species id="Pept0201tRNASerGCU" name="Pept0201tRNASerGCU" compartment="default" initialConcentration="0" substanceUnits="mole" hasOnlySubstanceUnits="false" boundaryCondition="false" constant="false"/>
      <species id="Pept0201tRNASerGCU_degraded" name="Pept0201tRNASerGCU_degraded" compartment="default" initialConcentration="0" substanceUnits="mole" hasOnlySubstanceUnits="false" boundaryCondition="false" constant="false"/>
      <species id="elRS70SCAGU0202_Pept0201tRNASerGCU_EFG_GDP" name="elRS70SCAGU0202_Pept0201tRNASerGCU_EFG_GDP" compartment="default" initialConcentration="0" substanceUnits="mole" hasOnlySubstanceUnits="false" boundaryCondition="false" constant="false"/>
      <species id="elRS70SAAGU0202_Pept0201" name="elRS70SAAGU0202_Pept0201" compartment="default" initialConcentration="0" substanceUnits="mole" hasOnlySubstanceUnits="false" boundaryCondition="false" constant="false"/>
      <species id="elRS70SAAGU0202_Pept0201_EFTu_GDP" name="elRS70SAAGU0202_Pept0201_EFTu_GDP" compartment="default" initialConcentration="0" substanceUnits="mole" hasOnlySubstanceUnits="false" boundaryCondition="false" constant="false"/>
      <species id="elRS70SAAGU0202_Pept0201_EFTu_GDP_AlatRNAAlaAGU" name="elRS70SAAGU0202_Pept0201_EFTu_GDP_AlatRNAAlaAGU" compartment="default" initialConcentration="0" substanceUnits="mole" hasOnlySubstanceUnits="false" boundaryCondition="false" constant="false"/>
      <species id="elRS70SAAGU0202_Pept0201_EFTu_GDP_PO4_AlatRNAAlaAGU" name="elRS70SAAGU0202_Pept0201_EFTu_GDP_PO4_AlatRNAAlaAGU" compartment="default" initialConcentration="0" substanceUnits="mole" hasOnlySubstanceUnits="false" boundaryCondition="false" constant="false"/>
      <species id="elRS70SAAGU0202_Pept0201_EFTu_GTP_AlatRNAAlaAGU" name="elRS70SAAGU0202_Pept0201_EFTu_GTP_AlatRNAAlaAGU" compartment="default" initialConcentration="0" substanceUnits="mole" hasOnlySubstanceUnits="false" boundaryCondition="false" constant="false"/>
      <species id="elRS70SAAGU0202_Pept0201_AlatRNAAlaAGU" name="elRS70SAAGU0202_Pept0201_AlatRNAAlaAGU" compartment="default" initialConcentration="0" substanceUnits="mole" hasOnlySubstanceUnits="false" boundaryCondition="false" constant="false"/>
      <species id="elRS70SAAGU0202_Pept0201tRNASerGCU" name="elRS70SAAGU0202_Pept0201tRNASerGCU" compartment="default" initialConcentration="0" substanceUnits="mole" hasOnlySubstanceUnits="false" boundaryCondition="false" constant="false"/>
      <species id="elRS70SBAGU0202_Pept0202tRNAAlaAGU_EFG_GTP" name="elRS70SBAGU0202_Pept0202tRNAAlaAGU_EFG_GTP" compartment="default" initialConcentration="0" substanceUnits="mole" hasOnlySubstanceUnits="false" boundaryCondition="false" constant="false"/>
      <species id="elRS70SBAGU0202_Pept0202tRNAAlaAGU" name="elRS70SBAGU0202_Pept0202tRNAAlaAGU" compartment="default" initialConcentration="0" substanceUnits="mole" hasOnlySubstanceUnits="false" boundaryCondition="false" constant="false"/>
      <species id="elRS70SBAGU0202_Pept0202tRNAAlaAGU_EFG_GDP_PO4" name="elRS70SBAGU0202_Pept0202tRNAAlaAGU_EFG_GDP_PO4" compartment="default" initialConcentration="0" substanceUnits="mole" hasOnlySubstanceUnits="false" boundaryCondition="false" constant="false"/>
      <species id="Pept0202" name="Pept0202" compartment="default" initialConcentration="0" substanceUnits="mole" hasOnlySubstanceUnits="false" boundaryCondition="false" constant="false"/>
      <species id="Pept0202tRNAAlaAGU" name="Pept0202tRNAAlaAGU" compartment="default" initialConcentration="0" substanceUnits="mole" hasOnlySubstanceUnits="false" boundaryCondition="false" constant="false"/>
      <species id="Pept0202tRNAAlaAGU_degraded" name="Pept0202tRNAAlaAGU_degraded" compartment="default" initialConcentration="0" substanceUnits="mole" hasOnlySubstanceUnits="false" boundaryCondition="false" constant="false"/>
      <species id="elRS70SCCAG0203_Pept0202tRNAAlaAGU_EFG_GDP" name="elRS70SCCAG0203_Pept0202tRNAAlaAGU_EFG_GDP" compartment="default" initialConcentration="0" substanceUnits="mole" hasOnlySubstanceUnits="false" boundaryCondition="false" constant="false"/>
      <species id="elRS70SACAG0203_Pept0202" name="elRS70SACAG0203_Pept0202" compartment="default" initialConcentration="0" substanceUnits="mole" hasOnlySubstanceUnits="false" boundaryCondition="false" constant="false"/>
      <species id="elRS70SACAG0203_Pept0202_EFTu_GDP" name="elRS70SACAG0203_Pept0202_EFTu_GDP" compartment="default" initialConcentration="0" substanceUnits="mole" hasOnlySubstanceUnits="false" boundaryCondition="false" constant="false"/>
      <species id="elRS70SACAG0203_Pept0202_EFTu_GDP_LeutRNALeuCAG" name="elRS70SACAG0203_Pept0202_EFTu_GDP_LeutRNALeuCAG" compartment="default" initialConcentration="0" substanceUnits="mole" hasOnlySubstanceUnits="false" boundaryCondition="false" constant="false"/>
      <species id="elRS70SACAG0203_Pept0202_EFTu_GDP_PO4_LeutRNALeuCAG" name="elRS70SACAG0203_Pept0202_EFTu_GDP_PO4_LeutRNALeuCAG" compartment="default" initialConcentration="0" substanceUnits="mole" hasOnlySubstanceUnits="false" boundaryCondition="false" constant="false"/>
      <species id="elRS70SACAG0203_Pept0202_EFTu_GTP_LeutRNALeuCAG" name="elRS70SACAG0203_Pept0202_EFTu_GTP_LeutRNALeuCAG" compartment="default" initialConcentration="0" substanceUnits="mole" hasOnlySubstanceUnits="false" boundaryCondition="false" constant="false"/>
      <species id="elRS70SACAG0203_Pept0202_LeutRNALeuCAG" name="elRS70SACAG0203_Pept0202_LeutRNALeuCAG" compartment="default" initialConcentration="0" substanceUnits="mole" hasOnlySubstanceUnits="false" boundaryCondition="false" constant="false"/>
      <species id="elRS70SACAG0203_Pept0202tRNAAlaAGU" name="elRS70SACAG0203_Pept0202tRNAAlaAGU" compartment="default" initialConcentration="0" substanceUnits="mole" hasOnlySubstanceUnits="false" boundaryCondition="false" constant="false"/>
      <species id="elRS70SBCAG0203_Pept0203tRNALeuCAG_EFG_GTP" name="elRS70SBCAG0203_Pept0203tRNALeuCAG_EFG_GTP" compartment="default" initialConcentration="0" substanceUnits="mole" hasOnlySubstanceUnits="false" boundaryCondition="false" constant="false"/>
      <species id="elRS70SBCAG0203_Pept0203tRNALeuCAG" name="elRS70SBCAG0203_Pept0203tRNALeuCAG" compartment="default" initialConcentration="0" substanceUnits="mole" hasOnlySubstanceUnits="false" boundaryCondition="false" constant="false"/>
      <species id="elRS70SBCAG0203_Pept0203tRNALeuCAG_EFG_GDP_PO4" name="elRS70SBCAG0203_Pept0203tRNALeuCAG_EFG_GDP_PO4" compartment="default" initialConcentration="0" substanceUnits="mole" hasOnlySubstanceUnits="false" boundaryCondition="false" constant="false"/>
      <species id="Pept0203" name="Pept0203" compartment="default" initialConcentration="0" substanceUnits="mole" hasOnlySubstanceUnits="false" boundaryCondition="false" constant="false"/>
      <species id="Pept0203tRNALeuCAG" name="Pept0203tRNALeuCAG" compartment="default" initialConcentration="0" substanceUnits="mole" hasOnlySubstanceUnits="false" boundaryCondition="false" constant="false"/>
      <species id="Pept0203tRNALeuCAG_degraded" name="Pept0203tRNALeuCAG_degraded" compartment="default" initialConcentration="0" substanceUnits="mole" hasOnlySubstanceUnits="false" boundaryCondition="false" constant="false"/>
      <species id="elRS70SCGCU0204_Pept0203tRNALeuCAG_EFG_GDP" name="elRS70SCGCU0204_Pept0203tRNALeuCAG_EFG_GDP" compartment="default" initialConcentration="0" substanceUnits="mole" hasOnlySubstanceUnits="false" boundaryCondition="false" constant="false"/>
      <species id="elRS70SAGCU0204_Pept0203" name="elRS70SAGCU0204_Pept0203" compartment="default" initialConcentration="0" substanceUnits="mole" hasOnlySubstanceUnits="false" boundaryCondition="false" constant="false"/>
      <species id="elRS70SAGCU0204_Pept0203_EFTu_GDP" name="elRS70SAGCU0204_Pept0203_EFTu_GDP" compartment="default" initialConcentration="0" substanceUnits="mole" hasOnlySubstanceUnits="false" boundaryCondition="false" constant="false"/>
      <species id="elRS70SAGCU0204_Pept0203_EFTu_GDP_SertRNASerGCU" name="elRS70SAGCU0204_Pept0203_EFTu_GDP_SertRNASerGCU" compartment="default" initialConcentration="0" substanceUnits="mole" hasOnlySubstanceUnits="false" boundaryCondition="false" constant="false"/>
      <species id="elRS70SAGCU0204_Pept0203_EFTu_GDP_PO4_SertRNASerGCU" name="elRS70SAGCU0204_Pept0203_EFTu_GDP_PO4_SertRNASerGCU" compartment="default" initialConcentration="0" substanceUnits="mole" hasOnlySubstanceUnits="false" boundaryCondition="false" constant="false"/>
      <species id="elRS70SAGCU0204_Pept0203_EFTu_GTP_SertRNASerGCU" name="elRS70SAGCU0204_Pept0203_EFTu_GTP_SertRNASerGCU" compartment="default" initialConcentration="0" substanceUnits="mole" hasOnlySubstanceUnits="false" boundaryCondition="false" constant="false"/>
      <species id="elRS70SAGCU0204_Pept0203_SertRNASerGCU" name="elRS70SAGCU0204_Pept0203_SertRNASerGCU" compartment="default" initialConcentration="0" substanceUnits="mole" hasOnlySubstanceUnits="false" boundaryCondition="false" constant="false"/>
      <species id="elRS70SAGCU0204_Pept0203tRNALeuCAG" name="elRS70SAGCU0204_Pept0203tRNALeuCAG" compartment="default" initialConcentration="0" substanceUnits="mole" hasOnlySubstanceUnits="false" boundaryCondition="false" constant="false"/>
      <species id="elRS70SBGCU0204_Pept0204tRNASerGCU_EFG_GTP" name="elRS70SBGCU0204_Pept0204tRNASerGCU_EFG_GTP" compartment="default" initialConcentration="0" substanceUnits="mole" hasOnlySubstanceUnits="false" boundaryCondition="false" constant="false"/>
      <species id="elRS70SBGCU0204_Pept0204tRNASerGCU" name="elRS70SBGCU0204_Pept0204tRNASerGCU" compartment="default" initialConcentration="0" substanceUnits="mole" hasOnlySubstanceUnits="false" boundaryCondition="false" constant="false"/>
      <species id="elRS70SBGCU0204_Pept0204tRNASerGCU_EFG_GDP_PO4" name="elRS70SBGCU0204_Pept0204tRNASerGCU_EFG_GDP_PO4" compartment="default" initialConcentration="0" substanceUnits="mole" hasOnlySubstanceUnits="false" boundaryCondition="false" constant="false"/>
      <species id="Pept0204" name="Pept0204" compartment="default" initialConcentration="0" substanceUnits="mole" hasOnlySubstanceUnits="false" boundaryCondition="false" constant="false"/>
      <species id="Pept0204tRNASerGCU" name="Pept0204tRNASerGCU" compartment="default" initialConcentration="0" substanceUnits="mole" hasOnlySubstanceUnits="false" boundaryCondition="false" constant="false"/>
      <species id="Pept0204tRNASerGCU_degraded" name="Pept0204tRNASerGCU_degraded" compartment="default" initialConcentration="0" substanceUnits="mole" hasOnlySubstanceUnits="false" boundaryCondition="false" constant="false"/>
      <species id="elRS70SCCUU0205_Pept0204tRNASerGCU_EFG_GDP" name="elRS70SCCUU0205_Pept0204tRNASerGCU_EFG_GDP" compartment="default" initialConcentration="0" substanceUnits="mole" hasOnlySubstanceUnits="false" boundaryCondition="false" constant="false"/>
      <species id="elRS70SACUU0205_Pept0204" name="elRS70SACUU0205_Pept0204" compartment="default" initialConcentration="0" substanceUnits="mole" hasOnlySubstanceUnits="false" boundaryCondition="false" constant="false"/>
      <species id="elRS70SACUU0205_Pept0204_EFTu_GDP" name="elRS70SACUU0205_Pept0204_EFTu_GDP" compartment="default" initialConcentration="0" substanceUnits="mole" hasOnlySubstanceUnits="false" boundaryCondition="false" constant="false"/>
      <species id="elRS70SACUU0205_Pept0204_EFTu_GDP_LystRNALysCUU" name="elRS70SACUU0205_Pept0204_EFTu_GDP_LystRNALysCUU" compartment="default" initialConcentration="0" substanceUnits="mole" hasOnlySubstanceUnits="false" boundaryCondition="false" constant="false"/>
      <species id="elRS70SACUU0205_Pept0204_EFTu_GDP_PO4_LystRNALysCUU" name="elRS70SACUU0205_Pept0204_EFTu_GDP_PO4_LystRNALysCUU" compartment="default" initialConcentration="0" substanceUnits="mole" hasOnlySubstanceUnits="false" boundaryCondition="false" constant="false"/>
      <species id="elRS70SACUU0205_Pept0204_EFTu_GTP_LystRNALysCUU" name="elRS70SACUU0205_Pept0204_EFTu_GTP_LystRNALysCUU" compartment="default" initialConcentration="0" substanceUnits="mole" hasOnlySubstanceUnits="false" boundaryCondition="false" constant="false"/>
      <species id="elRS70SACUU0205_Pept0204_LystRNALysCUU" name="elRS70SACUU0205_Pept0204_LystRNALysCUU" compartment="default" initialConcentration="0" substanceUnits="mole" hasOnlySubstanceUnits="false" boundaryCondition="false" constant="false"/>
      <species id="elRS70SACUU0205_Pept0204tRNASerGCU" name="elRS70SACUU0205_Pept0204tRNASerGCU" compartment="default" initialConcentration="0" substanceUnits="mole" hasOnlySubstanceUnits="false" boundaryCondition="false" constant="false"/>
      <species id="elRS70SBCUU0205_Pept0205tRNALysCUU_EFG_GTP" name="elRS70SBCUU0205_Pept0205tRNALysCUU_EFG_GTP" compartment="default" initialConcentration="0" substanceUnits="mole" hasOnlySubstanceUnits="false" boundaryCondition="false" constant="false"/>
      <species id="elRS70SBCUU0205_Pept0205tRNALysCUU" name="elRS70SBCUU0205_Pept0205tRNALysCUU" compartment="default" initialConcentration="0" substanceUnits="mole" hasOnlySubstanceUnits="false" boundaryCondition="false" constant="false"/>
      <species id="elRS70SBCUU0205_Pept0205tRNALysCUU_EFG_GDP_PO4" name="elRS70SBCUU0205_Pept0205tRNALysCUU_EFG_GDP_PO4" compartment="default" initialConcentration="0" substanceUnits="mole" hasOnlySubstanceUnits="false" boundaryCondition="false" constant="false"/>
      <species id="Pept0205" name="Pept0205" compartment="default" initialConcentration="0" substanceUnits="mole" hasOnlySubstanceUnits="false" boundaryCondition="false" constant="false"/>
      <species id="Pept0205tRNALysCUU" name="Pept0205tRNALysCUU" compartment="default" initialConcentration="0" substanceUnits="mole" hasOnlySubstanceUnits="false" boundaryCondition="false" constant="false"/>
      <species id="Pept0205tRNALysCUU_degraded" name="Pept0205tRNALysCUU_degraded" compartment="default" initialConcentration="0" substanceUnits="mole" hasOnlySubstanceUnits="false" boundaryCondition="false" constant="false"/>
      <species id="elRS70SCAUC0206_Pept0205tRNALysCUU_EFG_GDP" name="elRS70SCAUC0206_Pept0205tRNALysCUU_EFG_GDP" compartment="default" initialConcentration="0" substanceUnits="mole" hasOnlySubstanceUnits="false" boundaryCondition="false" constant="false"/>
      <species id="elRS70SAAUC0206_Pept0205" name="elRS70SAAUC0206_Pept0205" compartment="default" initialConcentration="0" substanceUnits="mole" hasOnlySubstanceUnits="false" boundaryCondition="false" constant="false"/>
      <species id="elRS70SAAUC0206_Pept0205_EFTu_GDP" name="elRS70SAAUC0206_Pept0205_EFTu_GDP" compartment="default" initialConcentration="0" substanceUnits="mole" hasOnlySubstanceUnits="false" boundaryCondition="false" constant="false"/>
      <species id="elRS70SAAUC0206_Pept0205_EFTu_GDP_AsptRNAAspAUC" name="elRS70SAAUC0206_Pept0205_EFTu_GDP_AsptRNAAspAUC" compartment="default" initialConcentration="0" substanceUnits="mole" hasOnlySubstanceUnits="false" boundaryCondition="false" constant="false"/>
      <species id="elRS70SAAUC0206_Pept0205_EFTu_GDP_PO4_AsptRNAAspAUC" name="elRS70SAAUC0206_Pept0205_EFTu_GDP_PO4_AsptRNAAspAUC" compartment="default" initialConcentration="0" substanceUnits="mole" hasOnlySubstanceUnits="false" boundaryCondition="false" constant="false"/>
      <species id="elRS70SAAUC0206_Pept0205_EFTu_GTP_AsptRNAAspAUC" name="elRS70SAAUC0206_Pept0205_EFTu_GTP_AsptRNAAspAUC" compartment="default" initialConcentration="0" substanceUnits="mole" hasOnlySubstanceUnits="false" boundaryCondition="false" constant="false"/>
      <species id="elRS70SAAUC0206_Pept0205_AsptRNAAspAUC" name="elRS70SAAUC0206_Pept0205_AsptRNAAspAUC" compartment="default" initialConcentration="0" substanceUnits="mole" hasOnlySubstanceUnits="false" boundaryCondition="false" constant="false"/>
      <species id="elRS70SAAUC0206_Pept0205tRNALysCUU" name="elRS70SAAUC0206_Pept0205tRNALysCUU" compartment="default" initialConcentration="0" substanceUnits="mole" hasOnlySubstanceUnits="false" boundaryCondition="false" constant="false"/>
      <species id="elRS70SBAUC0206_Pept0206tRNAAspAUC_EFG_GTP" name="elRS70SBAUC0206_Pept0206tRNAAspAUC_EFG_GTP" compartment="default" initialConcentration="0" substanceUnits="mole" hasOnlySubstanceUnits="false" boundaryCondition="false" constant="false"/>
      <species id="elRS70SBAUC0206_Pept0206tRNAAspAUC" name="elRS70SBAUC0206_Pept0206tRNAAspAUC" compartment="default" initialConcentration="0" substanceUnits="mole" hasOnlySubstanceUnits="false" boundaryCondition="false" constant="false"/>
      <species id="elRS70SBAUC0206_Pept0206tRNAAspAUC_EFG_GDP_PO4" name="elRS70SBAUC0206_Pept0206tRNAAspAUC_EFG_GDP_PO4" compartment="default" initialConcentration="0" substanceUnits="mole" hasOnlySubstanceUnits="false" boundaryCondition="false" constant="false"/>
      <species id="Pept0206" name="Pept0206" compartment="default" initialConcentration="0" substanceUnits="mole" hasOnlySubstanceUnits="false" boundaryCondition="false" constant="false"/>
      <species id="Pept0206tRNAAspAUC" name="Pept0206tRNAAspAUC" compartment="default" initialConcentration="0" substanceUnits="mole" hasOnlySubstanceUnits="false" boundaryCondition="false" constant="false"/>
      <species id="Pept0206tRNAAspAUC_degraded" name="Pept0206tRNAAspAUC_degraded" compartment="default" initialConcentration="0" substanceUnits="mole" hasOnlySubstanceUnits="false" boundaryCondition="false" constant="false"/>
      <species id="elRS70SCAGG0207_Pept0206tRNAAspAUC_EFG_GDP" name="elRS70SCAGG0207_Pept0206tRNAAspAUC_EFG_GDP" compartment="default" initialConcentration="0" substanceUnits="mole" hasOnlySubstanceUnits="false" boundaryCondition="false" constant="false"/>
      <species id="elRS70SAAGG0207_Pept0206" name="elRS70SAAGG0207_Pept0206" compartment="default" initialConcentration="0" substanceUnits="mole" hasOnlySubstanceUnits="false" boundaryCondition="false" constant="false"/>
      <species id="elRS70SAAGG0207_Pept0206_EFTu_GDP" name="elRS70SAAGG0207_Pept0206_EFTu_GDP" compartment="default" initialConcentration="0" substanceUnits="mole" hasOnlySubstanceUnits="false" boundaryCondition="false" constant="false"/>
      <species id="elRS70SAAGG0207_Pept0206_EFTu_GDP_ProtRNAProAGG" name="elRS70SAAGG0207_Pept0206_EFTu_GDP_ProtRNAProAGG" compartment="default" initialConcentration="0" substanceUnits="mole" hasOnlySubstanceUnits="false" boundaryCondition="false" constant="false"/>
      <species id="elRS70SAAGG0207_Pept0206_EFTu_GDP_PO4_ProtRNAProAGG" name="elRS70SAAGG0207_Pept0206_EFTu_GDP_PO4_ProtRNAProAGG" compartment="default" initialConcentration="0" substanceUnits="mole" hasOnlySubstanceUnits="false" boundaryCondition="false" constant="false"/>
      <species id="elRS70SAAGG0207_Pept0206_EFTu_GTP_ProtRNAProAGG" name="elRS70SAAGG0207_Pept0206_EFTu_GTP_ProtRNAProAGG" compartment="default" initialConcentration="0" substanceUnits="mole" hasOnlySubstanceUnits="false" boundaryCondition="false" constant="false"/>
      <species id="elRS70SAAGG0207_Pept0206_ProtRNAProAGG" name="elRS70SAAGG0207_Pept0206_ProtRNAProAGG" compartment="default" initialConcentration="0" substanceUnits="mole" hasOnlySubstanceUnits="false" boundaryCondition="false" constant="false"/>
      <species id="elRS70SAAGG0207_Pept0206tRNAAspAUC" name="elRS70SAAGG0207_Pept0206tRNAAspAUC" compartment="default" initialConcentration="0" substanceUnits="mole" hasOnlySubstanceUnits="false" boundaryCondition="false" constant="false"/>
      <species id="elRS70SBAGG0207_Pept0207tRNAProAGG_EFG_GTP" name="elRS70SBAGG0207_Pept0207tRNAProAGG_EFG_GTP" compartment="default" initialConcentration="0" substanceUnits="mole" hasOnlySubstanceUnits="false" boundaryCondition="false" constant="false"/>
      <species id="elRS70SBAGG0207_Pept0207tRNAProAGG" name="elRS70SBAGG0207_Pept0207tRNAProAGG" compartment="default" initialConcentration="0" substanceUnits="mole" hasOnlySubstanceUnits="false" boundaryCondition="false" constant="false"/>
      <species id="elRS70SBAGG0207_Pept0207tRNAProAGG_EFG_GDP_PO4" name="elRS70SBAGG0207_Pept0207tRNAProAGG_EFG_GDP_PO4" compartment="default" initialConcentration="0" substanceUnits="mole" hasOnlySubstanceUnits="false" boundaryCondition="false" constant="false"/>
      <species id="Pept0207" name="Pept0207" compartment="default" initialConcentration="0" substanceUnits="mole" hasOnlySubstanceUnits="false" boundaryCondition="false" constant="false"/>
      <species id="Pept0207tRNAProAGG" name="Pept0207tRNAProAGG" compartment="default" initialConcentration="0" substanceUnits="mole" hasOnlySubstanceUnits="false" boundaryCondition="false" constant="false"/>
      <species id="Pept0207tRNAProAGG_degraded" name="Pept0207tRNAProAGG_degraded" compartment="default" initialConcentration="0" substanceUnits="mole" hasOnlySubstanceUnits="false" boundaryCondition="false" constant="false"/>
      <species id="elRS70SCAUU0208_Pept0207tRNAProAGG_EFG_GDP" name="elRS70SCAUU0208_Pept0207tRNAProAGG_EFG_GDP" compartment="default" initialConcentration="0" substanceUnits="mole" hasOnlySubstanceUnits="false" boundaryCondition="false" constant="false"/>
      <species id="elRS70SAAUU0208_Pept0207" name="elRS70SAAUU0208_Pept0207" compartment="default" initialConcentration="0" substanceUnits="mole" hasOnlySubstanceUnits="false" boundaryCondition="false" constant="false"/>
      <species id="elRS70SAAUU0208_Pept0207_EFTu_GDP" name="elRS70SAAUU0208_Pept0207_EFTu_GDP" compartment="default" initialConcentration="0" substanceUnits="mole" hasOnlySubstanceUnits="false" boundaryCondition="false" constant="false"/>
      <species id="elRS70SAAUU0208_Pept0207_EFTu_GDP_AsntRNAAsnAUU" name="elRS70SAAUU0208_Pept0207_EFTu_GDP_AsntRNAAsnAUU" compartment="default" initialConcentration="0" substanceUnits="mole" hasOnlySubstanceUnits="false" boundaryCondition="false" constant="false"/>
      <species id="elRS70SAAUU0208_Pept0207_EFTu_GDP_PO4_AsntRNAAsnAUU" name="elRS70SAAUU0208_Pept0207_EFTu_GDP_PO4_AsntRNAAsnAUU" compartment="default" initialConcentration="0" substanceUnits="mole" hasOnlySubstanceUnits="false" boundaryCondition="false" constant="false"/>
      <species id="elRS70SAAUU0208_Pept0207_EFTu_GTP_AsntRNAAsnAUU" name="elRS70SAAUU0208_Pept0207_EFTu_GTP_AsntRNAAsnAUU" compartment="default" initialConcentration="0" substanceUnits="mole" hasOnlySubstanceUnits="false" boundaryCondition="false" constant="false"/>
      <species id="elRS70SAAUU0208_Pept0207_AsntRNAAsnAUU" name="elRS70SAAUU0208_Pept0207_AsntRNAAsnAUU" compartment="default" initialConcentration="0" substanceUnits="mole" hasOnlySubstanceUnits="false" boundaryCondition="false" constant="false"/>
      <species id="elRS70SAAUU0208_Pept0207tRNAProAGG" name="elRS70SAAUU0208_Pept0207tRNAProAGG" compartment="default" initialConcentration="0" substanceUnits="mole" hasOnlySubstanceUnits="false" boundaryCondition="false" constant="false"/>
      <species id="elRS70SBAUU0208_Pept0208tRNAAsnAUU_EFG_GTP" name="elRS70SBAUU0208_Pept0208tRNAAsnAUU_EFG_GTP" compartment="default" initialConcentration="0" substanceUnits="mole" hasOnlySubstanceUnits="false" boundaryCondition="false" constant="false"/>
      <species id="elRS70SBAUU0208_Pept0208tRNAAsnAUU" name="elRS70SBAUU0208_Pept0208tRNAAsnAUU" compartment="default" initialConcentration="0" substanceUnits="mole" hasOnlySubstanceUnits="false" boundaryCondition="false" constant="false"/>
      <species id="elRS70SBAUU0208_Pept0208tRNAAsnAUU_EFG_GDP_PO4" name="elRS70SBAUU0208_Pept0208tRNAAsnAUU_EFG_GDP_PO4" compartment="default" initialConcentration="0" substanceUnits="mole" hasOnlySubstanceUnits="false" boundaryCondition="false" constant="false"/>
      <species id="Pept0208" name="Pept0208" compartment="default" initialConcentration="0" substanceUnits="mole" hasOnlySubstanceUnits="false" boundaryCondition="false" constant="false"/>
      <species id="Pept0208tRNAAsnAUU" name="Pept0208tRNAAsnAUU" compartment="default" initialConcentration="0" substanceUnits="mole" hasOnlySubstanceUnits="false" boundaryCondition="false" constant="false"/>
      <species id="Pept0208tRNAAsnAUU_degraded" name="Pept0208tRNAAsnAUU_degraded" compartment="default" initialConcentration="0" substanceUnits="mole" hasOnlySubstanceUnits="false" boundaryCondition="false" constant="false"/>
      <species id="elRS70SCUUC0209_Pept0208tRNAAsnAUU_EFG_GDP" name="elRS70SCUUC0209_Pept0208tRNAAsnAUU_EFG_GDP" compartment="default" initialConcentration="0" substanceUnits="mole" hasOnlySubstanceUnits="false" boundaryCondition="false" constant="false"/>
      <species id="elRS70SAUUC0209_Pept0208" name="elRS70SAUUC0209_Pept0208" compartment="default" initialConcentration="0" substanceUnits="mole" hasOnlySubstanceUnits="false" boundaryCondition="false" constant="false"/>
      <species id="elRS70SAUUC0209_Pept0208_EFTu_GDP" name="elRS70SAUUC0209_Pept0208_EFTu_GDP" compartment="default" initialConcentration="0" substanceUnits="mole" hasOnlySubstanceUnits="false" boundaryCondition="false" constant="false"/>
      <species id="elRS70SAUUC0209_Pept0208_EFTu_GDP_GlutRNAGluUUC" name="elRS70SAUUC0209_Pept0208_EFTu_GDP_GlutRNAGluUUC" compartment="default" initialConcentration="0" substanceUnits="mole" hasOnlySubstanceUnits="false" boundaryCondition="false" constant="false"/>
      <species id="elRS70SAUUC0209_Pept0208_EFTu_GDP_PO4_GlutRNAGluUUC" name="elRS70SAUUC0209_Pept0208_EFTu_GDP_PO4_GlutRNAGluUUC" compartment="default" initialConcentration="0" substanceUnits="mole" hasOnlySubstanceUnits="false" boundaryCondition="false" constant="false"/>
      <species id="elRS70SAUUC0209_Pept0208_EFTu_GTP_GlutRNAGluUUC" name="elRS70SAUUC0209_Pept0208_EFTu_GTP_GlutRNAGluUUC" compartment="default" initialConcentration="0" substanceUnits="mole" hasOnlySubstanceUnits="false" boundaryCondition="false" constant="false"/>
      <species id="elRS70SAUUC0209_Pept0208_GlutRNAGluUUC" name="elRS70SAUUC0209_Pept0208_GlutRNAGluUUC" compartment="default" initialConcentration="0" substanceUnits="mole" hasOnlySubstanceUnits="false" boundaryCondition="false" constant="false"/>
      <species id="elRS70SAUUC0209_Pept0208tRNAAsnAUU" name="elRS70SAUUC0209_Pept0208tRNAAsnAUU" compartment="default" initialConcentration="0" substanceUnits="mole" hasOnlySubstanceUnits="false" boundaryCondition="false" constant="false"/>
      <species id="elRS70SBUUC0209_Pept0209tRNAGluUUC_EFG_GTP" name="elRS70SBUUC0209_Pept0209tRNAGluUUC_EFG_GTP" compartment="default" initialConcentration="0" substanceUnits="mole" hasOnlySubstanceUnits="false" boundaryCondition="false" constant="false"/>
      <species id="elRS70SBUUC0209_Pept0209tRNAGluUUC" name="elRS70SBUUC0209_Pept0209tRNAGluUUC" compartment="default" initialConcentration="0" substanceUnits="mole" hasOnlySubstanceUnits="false" boundaryCondition="false" constant="false"/>
      <species id="elRS70SBUUC0209_Pept0209tRNAGluUUC_EFG_GDP_PO4" name="elRS70SBUUC0209_Pept0209tRNAGluUUC_EFG_GDP_PO4" compartment="default" initialConcentration="0" substanceUnits="mole" hasOnlySubstanceUnits="false" boundaryCondition="false" constant="false"/>
      <species id="Pept0209" name="Pept0209" compartment="default" initialConcentration="0" substanceUnits="mole" hasOnlySubstanceUnits="false" boundaryCondition="false" constant="false"/>
      <species id="Pept0209tRNAGluUUC" name="Pept0209tRNAGluUUC" compartment="default" initialConcentration="0" substanceUnits="mole" hasOnlySubstanceUnits="false" boundaryCondition="false" constant="false"/>
      <species id="Pept0209tRNAGluUUC_degraded" name="Pept0209tRNAGluUUC_degraded" compartment="default" initialConcentration="0" substanceUnits="mole" hasOnlySubstanceUnits="false" boundaryCondition="false" constant="false"/>
      <species id="elRS70SCCUU0210_Pept0209tRNAGluUUC_EFG_GDP" name="elRS70SCCUU0210_Pept0209tRNAGluUUC_EFG_GDP" compartment="default" initialConcentration="0" substanceUnits="mole" hasOnlySubstanceUnits="false" boundaryCondition="false" constant="false"/>
      <species id="elRS70SACUU0210_Pept0209" name="elRS70SACUU0210_Pept0209" compartment="default" initialConcentration="0" substanceUnits="mole" hasOnlySubstanceUnits="false" boundaryCondition="false" constant="false"/>
      <species id="elRS70SACUU0210_Pept0209_EFTu_GDP" name="elRS70SACUU0210_Pept0209_EFTu_GDP" compartment="default" initialConcentration="0" substanceUnits="mole" hasOnlySubstanceUnits="false" boundaryCondition="false" constant="false"/>
      <species id="elRS70SACUU0210_Pept0209_EFTu_GDP_LystRNALysCUU" name="elRS70SACUU0210_Pept0209_EFTu_GDP_LystRNALysCUU" compartment="default" initialConcentration="0" substanceUnits="mole" hasOnlySubstanceUnits="false" boundaryCondition="false" constant="false"/>
      <species id="elRS70SACUU0210_Pept0209_EFTu_GDP_PO4_LystRNALysCUU" name="elRS70SACUU0210_Pept0209_EFTu_GDP_PO4_LystRNALysCUU" compartment="default" initialConcentration="0" substanceUnits="mole" hasOnlySubstanceUnits="false" boundaryCondition="false" constant="false"/>
      <species id="elRS70SACUU0210_Pept0209_EFTu_GTP_LystRNALysCUU" name="elRS70SACUU0210_Pept0209_EFTu_GTP_LystRNALysCUU" compartment="default" initialConcentration="0" substanceUnits="mole" hasOnlySubstanceUnits="false" boundaryCondition="false" constant="false"/>
      <species id="elRS70SACUU0210_Pept0209_LystRNALysCUU" name="elRS70SACUU0210_Pept0209_LystRNALysCUU" compartment="default" initialConcentration="0" substanceUnits="mole" hasOnlySubstanceUnits="false" boundaryCondition="false" constant="false"/>
      <species id="elRS70SACUU0210_Pept0209tRNAGluUUC" name="elRS70SACUU0210_Pept0209tRNAGluUUC" compartment="default" initialConcentration="0" substanceUnits="mole" hasOnlySubstanceUnits="false" boundaryCondition="false" constant="false"/>
      <species id="elRS70SBCUU0210_Pept0210tRNALysCUU_EFG_GTP" name="elRS70SBCUU0210_Pept0210tRNALysCUU_EFG_GTP" compartment="default" initialConcentration="0" substanceUnits="mole" hasOnlySubstanceUnits="false" boundaryCondition="false" constant="false"/>
      <species id="elRS70SBCUU0210_Pept0210tRNALysCUU" name="elRS70SBCUU0210_Pept0210tRNALysCUU" compartment="default" initialConcentration="0" substanceUnits="mole" hasOnlySubstanceUnits="false" boundaryCondition="false" constant="false"/>
      <species id="elRS70SBCUU0210_Pept0210tRNALysCUU_EFG_GDP_PO4" name="elRS70SBCUU0210_Pept0210tRNALysCUU_EFG_GDP_PO4" compartment="default" initialConcentration="0" substanceUnits="mole" hasOnlySubstanceUnits="false" boundaryCondition="false" constant="false"/>
      <species id="Pept0210" name="Pept0210" compartment="default" initialConcentration="0" substanceUnits="mole" hasOnlySubstanceUnits="false" boundaryCondition="false" constant="false"/>
      <species id="Pept0210tRNALysCUU" name="Pept0210tRNALysCUU" compartment="default" initialConcentration="0" substanceUnits="mole" hasOnlySubstanceUnits="false" boundaryCondition="false" constant="false"/>
      <species id="Pept0210tRNALysCUU_degraded" name="Pept0210tRNALysCUU_degraded" compartment="default" initialConcentration="0" substanceUnits="mole" hasOnlySubstanceUnits="false" boundaryCondition="false" constant="false"/>
      <species id="elRS70SCCCG0211_Pept0210tRNALysCUU_EFG_GDP" name="elRS70SCCCG0211_Pept0210tRNALysCUU_EFG_GDP" compartment="default" initialConcentration="0" substanceUnits="mole" hasOnlySubstanceUnits="false" boundaryCondition="false" constant="false"/>
      <species id="elRS70SACCG0211_Pept0210" name="elRS70SACCG0211_Pept0210" compartment="default" initialConcentration="0" substanceUnits="mole" hasOnlySubstanceUnits="false" boundaryCondition="false" constant="false"/>
      <species id="elRS70SACCG0211_Pept0210_EFTu_GDP" name="elRS70SACCG0211_Pept0210_EFTu_GDP" compartment="default" initialConcentration="0" substanceUnits="mole" hasOnlySubstanceUnits="false" boundaryCondition="false" constant="false"/>
      <species id="elRS70SACCG0211_Pept0210_EFTu_GDP_ArgtRNAArgCCG" name="elRS70SACCG0211_Pept0210_EFTu_GDP_ArgtRNAArgCCG" compartment="default" initialConcentration="0" substanceUnits="mole" hasOnlySubstanceUnits="false" boundaryCondition="false" constant="false"/>
      <species id="elRS70SACCG0211_Pept0210_EFTu_GDP_PO4_ArgtRNAArgCCG" name="elRS70SACCG0211_Pept0210_EFTu_GDP_PO4_ArgtRNAArgCCG" compartment="default" initialConcentration="0" substanceUnits="mole" hasOnlySubstanceUnits="false" boundaryCondition="false" constant="false"/>
      <species id="elRS70SACCG0211_Pept0210_EFTu_GTP_ArgtRNAArgCCG" name="elRS70SACCG0211_Pept0210_EFTu_GTP_ArgtRNAArgCCG" compartment="default" initialConcentration="0" substanceUnits="mole" hasOnlySubstanceUnits="false" boundaryCondition="false" constant="false"/>
      <species id="elRS70SACCG0211_Pept0210_ArgtRNAArgCCG" name="elRS70SACCG0211_Pept0210_ArgtRNAArgCCG" compartment="default" initialConcentration="0" substanceUnits="mole" hasOnlySubstanceUnits="false" boundaryCondition="false" constant="false"/>
      <species id="elRS70SACCG0211_Pept0210tRNALysCUU" name="elRS70SACCG0211_Pept0210tRNALysCUU" compartment="default" initialConcentration="0" substanceUnits="mole" hasOnlySubstanceUnits="false" boundaryCondition="false" constant="false"/>
      <species id="elRS70SBCCG0211_Pept0211tRNAArgCCG_EFG_GTP" name="elRS70SBCCG0211_Pept0211tRNAArgCCG_EFG_GTP" compartment="default" initialConcentration="0" substanceUnits="mole" hasOnlySubstanceUnits="false" boundaryCondition="false" constant="false"/>
      <species id="elRS70SBCCG0211_Pept0211tRNAArgCCG" name="elRS70SBCCG0211_Pept0211tRNAArgCCG" compartment="default" initialConcentration="0" substanceUnits="mole" hasOnlySubstanceUnits="false" boundaryCondition="false" constant="false"/>
      <species id="elRS70SBCCG0211_Pept0211tRNAArgCCG_EFG_GDP_PO4" name="elRS70SBCCG0211_Pept0211tRNAArgCCG_EFG_GDP_PO4" compartment="default" initialConcentration="0" substanceUnits="mole" hasOnlySubstanceUnits="false" boundaryCondition="false" constant="false"/>
      <species id="Pept0211" name="Pept0211" compartment="default" initialConcentration="0" substanceUnits="mole" hasOnlySubstanceUnits="false" boundaryCondition="false" constant="false"/>
      <species id="Pept0211tRNAArgCCG" name="Pept0211tRNAArgCCG" compartment="default" initialConcentration="0" substanceUnits="mole" hasOnlySubstanceUnits="false" boundaryCondition="false" constant="false"/>
      <species id="Pept0211tRNAArgCCG_degraded" name="Pept0211tRNAArgCCG_degraded" compartment="default" initialConcentration="0" substanceUnits="mole" hasOnlySubstanceUnits="false" boundaryCondition="false" constant="false"/>
      <species id="elRS70SCAUC0212_Pept0211tRNAArgCCG_EFG_GDP" name="elRS70SCAUC0212_Pept0211tRNAArgCCG_EFG_GDP" compartment="default" initialConcentration="0" substanceUnits="mole" hasOnlySubstanceUnits="false" boundaryCondition="false" constant="false"/>
      <species id="elRS70SAAUC0212_Pept0211" name="elRS70SAAUC0212_Pept0211" compartment="default" initialConcentration="0" substanceUnits="mole" hasOnlySubstanceUnits="false" boundaryCondition="false" constant="false"/>
      <species id="elRS70SAAUC0212_Pept0211_EFTu_GDP" name="elRS70SAAUC0212_Pept0211_EFTu_GDP" compartment="default" initialConcentration="0" substanceUnits="mole" hasOnlySubstanceUnits="false" boundaryCondition="false" constant="false"/>
      <species id="elRS70SAAUC0212_Pept0211_EFTu_GDP_AsptRNAAspAUC" name="elRS70SAAUC0212_Pept0211_EFTu_GDP_AsptRNAAspAUC" compartment="default" initialConcentration="0" substanceUnits="mole" hasOnlySubstanceUnits="false" boundaryCondition="false" constant="false"/>
      <species id="elRS70SAAUC0212_Pept0211_EFTu_GDP_PO4_AsptRNAAspAUC" name="elRS70SAAUC0212_Pept0211_EFTu_GDP_PO4_AsptRNAAspAUC" compartment="default" initialConcentration="0" substanceUnits="mole" hasOnlySubstanceUnits="false" boundaryCondition="false" constant="false"/>
      <species id="elRS70SAAUC0212_Pept0211_EFTu_GTP_AsptRNAAspAUC" name="elRS70SAAUC0212_Pept0211_EFTu_GTP_AsptRNAAspAUC" compartment="default" initialConcentration="0" substanceUnits="mole" hasOnlySubstanceUnits="false" boundaryCondition="false" constant="false"/>
      <species id="elRS70SAAUC0212_Pept0211_AsptRNAAspAUC" name="elRS70SAAUC0212_Pept0211_AsptRNAAspAUC" compartment="default" initialConcentration="0" substanceUnits="mole" hasOnlySubstanceUnits="false" boundaryCondition="false" constant="false"/>
      <species id="elRS70SAAUC0212_Pept0211tRNAArgCCG" name="elRS70SAAUC0212_Pept0211tRNAArgCCG" compartment="default" initialConcentration="0" substanceUnits="mole" hasOnlySubstanceUnits="false" boundaryCondition="false" constant="false"/>
      <species id="elRS70SBAUC0212_Pept0212tRNAAspAUC_EFG_GTP" name="elRS70SBAUC0212_Pept0212tRNAAspAUC_EFG_GTP" compartment="default" initialConcentration="0" substanceUnits="mole" hasOnlySubstanceUnits="false" boundaryCondition="false" constant="false"/>
      <species id="elRS70SBAUC0212_Pept0212tRNAAspAUC" name="elRS70SBAUC0212_Pept0212tRNAAspAUC" compartment="default" initialConcentration="0" substanceUnits="mole" hasOnlySubstanceUnits="false" boundaryCondition="false" constant="false"/>
      <species id="elRS70SBAUC0212_Pept0212tRNAAspAUC_EFG_GDP_PO4" name="elRS70SBAUC0212_Pept0212tRNAAspAUC_EFG_GDP_PO4" compartment="default" initialConcentration="0" substanceUnits="mole" hasOnlySubstanceUnits="false" boundaryCondition="false" constant="false"/>
      <species id="Pept0212" name="Pept0212" compartment="default" initialConcentration="0" substanceUnits="mole" hasOnlySubstanceUnits="false" boundaryCondition="false" constant="false"/>
      <species id="Pept0212tRNAAspAUC" name="Pept0212tRNAAspAUC" compartment="default" initialConcentration="0" substanceUnits="mole" hasOnlySubstanceUnits="false" boundaryCondition="false" constant="false"/>
      <species id="Pept0212tRNAAspAUC_degraded" name="Pept0212tRNAAspAUC_degraded" compartment="default" initialConcentration="0" substanceUnits="mole" hasOnlySubstanceUnits="false" boundaryCondition="false" constant="false"/>
      <species id="elRS70SCAUG0213_Pept0212tRNAAspAUC_EFG_GDP" name="elRS70SCAUG0213_Pept0212tRNAAspAUC_EFG_GDP" compartment="default" initialConcentration="0" substanceUnits="mole" hasOnlySubstanceUnits="false" boundaryCondition="false" constant="false"/>
      <species id="elRS70SAAUG0213_Pept0212" name="elRS70SAAUG0213_Pept0212" compartment="default" initialConcentration="0" substanceUnits="mole" hasOnlySubstanceUnits="false" boundaryCondition="false" constant="false"/>
      <species id="elRS70SAAUG0213_Pept0212_EFTu_GDP" name="elRS70SAAUG0213_Pept0212_EFTu_GDP" compartment="default" initialConcentration="0" substanceUnits="mole" hasOnlySubstanceUnits="false" boundaryCondition="false" constant="false"/>
      <species id="elRS70SAAUG0213_Pept0212_EFTu_GDP_HistRNAHisAUG" name="elRS70SAAUG0213_Pept0212_EFTu_GDP_HistRNAHisAUG" compartment="default" initialConcentration="0" substanceUnits="mole" hasOnlySubstanceUnits="false" boundaryCondition="false" constant="false"/>
      <species id="elRS70SAAUG0213_Pept0212_EFTu_GDP_PO4_HistRNAHisAUG" name="elRS70SAAUG0213_Pept0212_EFTu_GDP_PO4_HistRNAHisAUG" compartment="default" initialConcentration="0" substanceUnits="mole" hasOnlySubstanceUnits="false" boundaryCondition="false" constant="false"/>
      <species id="elRS70SAAUG0213_Pept0212_EFTu_GTP_HistRNAHisAUG" name="elRS70SAAUG0213_Pept0212_EFTu_GTP_HistRNAHisAUG" compartment="default" initialConcentration="0" substanceUnits="mole" hasOnlySubstanceUnits="false" boundaryCondition="false" constant="false"/>
      <species id="elRS70SAAUG0213_Pept0212_HistRNAHisAUG" name="elRS70SAAUG0213_Pept0212_HistRNAHisAUG" compartment="default" initialConcentration="0" substanceUnits="mole" hasOnlySubstanceUnits="false" boundaryCondition="false" constant="false"/>
      <species id="elRS70SAAUG0213_Pept0212tRNAAspAUC" name="elRS70SAAUG0213_Pept0212tRNAAspAUC" compartment="default" initialConcentration="0" substanceUnits="mole" hasOnlySubstanceUnits="false" boundaryCondition="false" constant="false"/>
      <species id="elRS70SBAUG0213_Pept0213tRNAHisAUG_EFG_GTP" name="elRS70SBAUG0213_Pept0213tRNAHisAUG_EFG_GTP" compartment="default" initialConcentration="0" substanceUnits="mole" hasOnlySubstanceUnits="false" boundaryCondition="false" constant="false"/>
      <species id="elRS70SBAUG0213_Pept0213tRNAHisAUG" name="elRS70SBAUG0213_Pept0213tRNAHisAUG" compartment="default" initialConcentration="0" substanceUnits="mole" hasOnlySubstanceUnits="false" boundaryCondition="false" constant="false"/>
      <species id="elRS70SBAUG0213_Pept0213tRNAHisAUG_EFG_GDP_PO4" name="elRS70SBAUG0213_Pept0213tRNAHisAUG_EFG_GDP_PO4" compartment="default" initialConcentration="0" substanceUnits="mole" hasOnlySubstanceUnits="false" boundaryCondition="false" constant="false"/>
      <species id="Pept0213" name="Pept0213" compartment="default" initialConcentration="0" substanceUnits="mole" hasOnlySubstanceUnits="false" boundaryCondition="false" constant="false"/>
      <species id="Pept0213tRNAHisAUG" name="Pept0213tRNAHisAUG" compartment="default" initialConcentration="0" substanceUnits="mole" hasOnlySubstanceUnits="false" boundaryCondition="false" constant="false"/>
      <species id="Pept0213tRNAHisAUG_degraded" name="Pept0213tRNAHisAUG_degraded" compartment="default" initialConcentration="0" substanceUnits="mole" hasOnlySubstanceUnits="false" boundaryCondition="false" constant="false"/>
      <species id="elRS70SCCAU0214_Pept0213tRNAHisAUG_EFG_GDP" name="elRS70SCCAU0214_Pept0213tRNAHisAUG_EFG_GDP" compartment="default" initialConcentration="0" substanceUnits="mole" hasOnlySubstanceUnits="false" boundaryCondition="false" constant="false"/>
      <species id="elRS70SACAU0214_Pept0213" name="elRS70SACAU0214_Pept0213" compartment="default" initialConcentration="0" substanceUnits="mole" hasOnlySubstanceUnits="false" boundaryCondition="false" constant="false"/>
      <species id="elRS70SACAU0214_Pept0213_EFTu_GDP" name="elRS70SACAU0214_Pept0213_EFTu_GDP" compartment="default" initialConcentration="0" substanceUnits="mole" hasOnlySubstanceUnits="false" boundaryCondition="false" constant="false"/>
      <species id="elRS70SACAU0214_Pept0213_EFTu_GDP_MettRNAMetCAU" name="elRS70SACAU0214_Pept0213_EFTu_GDP_MettRNAMetCAU" compartment="default" initialConcentration="0" substanceUnits="mole" hasOnlySubstanceUnits="false" boundaryCondition="false" constant="false"/>
      <species id="elRS70SACAU0214_Pept0213_EFTu_GDP_PO4_MettRNAMetCAU" name="elRS70SACAU0214_Pept0213_EFTu_GDP_PO4_MettRNAMetCAU" compartment="default" initialConcentration="0" substanceUnits="mole" hasOnlySubstanceUnits="false" boundaryCondition="false" constant="false"/>
      <species id="elRS70SACAU0214_Pept0213_EFTu_GTP_MettRNAMetCAU" name="elRS70SACAU0214_Pept0213_EFTu_GTP_MettRNAMetCAU" compartment="default" initialConcentration="0" substanceUnits="mole" hasOnlySubstanceUnits="false" boundaryCondition="false" constant="false"/>
      <species id="elRS70SACAU0214_Pept0213_MettRNAMetCAU" name="elRS70SACAU0214_Pept0213_MettRNAMetCAU" compartment="default" initialConcentration="0" substanceUnits="mole" hasOnlySubstanceUnits="false" boundaryCondition="false" constant="false"/>
      <species id="elRS70SACAU0214_Pept0213tRNAHisAUG" name="elRS70SACAU0214_Pept0213tRNAHisAUG" compartment="default" initialConcentration="0" substanceUnits="mole" hasOnlySubstanceUnits="false" boundaryCondition="false" constant="false"/>
      <species id="elRS70SBCAU0214_Pept0214tRNAMetCAU_EFG_GTP" name="elRS70SBCAU0214_Pept0214tRNAMetCAU_EFG_GTP" compartment="default" initialConcentration="0" substanceUnits="mole" hasOnlySubstanceUnits="false" boundaryCondition="false" constant="false"/>
      <species id="elRS70SBCAU0214_Pept0214tRNAMetCAU" name="elRS70SBCAU0214_Pept0214tRNAMetCAU" compartment="default" initialConcentration="0" substanceUnits="mole" hasOnlySubstanceUnits="false" boundaryCondition="false" constant="false"/>
      <species id="elRS70SBCAU0214_Pept0214tRNAMetCAU_EFG_GDP_PO4" name="elRS70SBCAU0214_Pept0214tRNAMetCAU_EFG_GDP_PO4" compartment="default" initialConcentration="0" substanceUnits="mole" hasOnlySubstanceUnits="false" boundaryCondition="false" constant="false"/>
      <species id="Pept0214" name="Pept0214" compartment="default" initialConcentration="0" substanceUnits="mole" hasOnlySubstanceUnits="false" boundaryCondition="false" constant="false"/>
      <species id="Pept0214tRNAMetCAU" name="Pept0214tRNAMetCAU" compartment="default" initialConcentration="0" substanceUnits="mole" hasOnlySubstanceUnits="false" boundaryCondition="false" constant="false"/>
      <species id="Pept0214tRNAMetCAU_degraded" name="Pept0214tRNAMetCAU_degraded" compartment="default" initialConcentration="0" substanceUnits="mole" hasOnlySubstanceUnits="false" boundaryCondition="false" constant="false"/>
      <species id="elRS70SCCAC0215_Pept0214tRNAMetCAU_EFG_GDP" name="elRS70SCCAC0215_Pept0214tRNAMetCAU_EFG_GDP" compartment="default" initialConcentration="0" substanceUnits="mole" hasOnlySubstanceUnits="false" boundaryCondition="false" constant="false"/>
      <species id="elRS70SACAC0215_Pept0214" name="elRS70SACAC0215_Pept0214" compartment="default" initialConcentration="0" substanceUnits="mole" hasOnlySubstanceUnits="false" boundaryCondition="false" constant="false"/>
      <species id="elRS70SACAC0215_Pept0214_EFTu_GDP" name="elRS70SACAC0215_Pept0214_EFTu_GDP" compartment="default" initialConcentration="0" substanceUnits="mole" hasOnlySubstanceUnits="false" boundaryCondition="false" constant="false"/>
      <species id="elRS70SACAC0215_Pept0214_EFTu_GDP_ValtRNAValCAC" name="elRS70SACAC0215_Pept0214_EFTu_GDP_ValtRNAValCAC" compartment="default" initialConcentration="0" substanceUnits="mole" hasOnlySubstanceUnits="false" boundaryCondition="false" constant="false"/>
      <species id="elRS70SACAC0215_Pept0214_EFTu_GDP_PO4_ValtRNAValCAC" name="elRS70SACAC0215_Pept0214_EFTu_GDP_PO4_ValtRNAValCAC" compartment="default" initialConcentration="0" substanceUnits="mole" hasOnlySubstanceUnits="false" boundaryCondition="false" constant="false"/>
      <species id="elRS70SACAC0215_Pept0214_EFTu_GTP_ValtRNAValCAC" name="elRS70SACAC0215_Pept0214_EFTu_GTP_ValtRNAValCAC" compartment="default" initialConcentration="0" substanceUnits="mole" hasOnlySubstanceUnits="false" boundaryCondition="false" constant="false"/>
      <species id="elRS70SACAC0215_Pept0214_ValtRNAValCAC" name="elRS70SACAC0215_Pept0214_ValtRNAValCAC" compartment="default" initialConcentration="0" substanceUnits="mole" hasOnlySubstanceUnits="false" boundaryCondition="false" constant="false"/>
      <species id="elRS70SACAC0215_Pept0214tRNAMetCAU" name="elRS70SACAC0215_Pept0214tRNAMetCAU" compartment="default" initialConcentration="0" substanceUnits="mole" hasOnlySubstanceUnits="false" boundaryCondition="false" constant="false"/>
      <species id="elRS70SBCAC0215_Pept0215tRNAValCAC_EFG_GTP" name="elRS70SBCAC0215_Pept0215tRNAValCAC_EFG_GTP" compartment="default" initialConcentration="0" substanceUnits="mole" hasOnlySubstanceUnits="false" boundaryCondition="false" constant="false"/>
      <species id="elRS70SBCAC0215_Pept0215tRNAValCAC" name="elRS70SBCAC0215_Pept0215tRNAValCAC" compartment="default" initialConcentration="0" substanceUnits="mole" hasOnlySubstanceUnits="false" boundaryCondition="false" constant="false"/>
      <species id="elRS70SBCAC0215_Pept0215tRNAValCAC_EFG_GDP_PO4" name="elRS70SBCAC0215_Pept0215tRNAValCAC_EFG_GDP_PO4" compartment="default" initialConcentration="0" substanceUnits="mole" hasOnlySubstanceUnits="false" boundaryCondition="false" constant="false"/>
      <species id="Pept0215" name="Pept0215" compartment="default" initialConcentration="0" substanceUnits="mole" hasOnlySubstanceUnits="false" boundaryCondition="false" constant="false"/>
      <species id="Pept0215tRNAValCAC" name="Pept0215tRNAValCAC" compartment="default" initialConcentration="0" substanceUnits="mole" hasOnlySubstanceUnits="false" boundaryCondition="false" constant="false"/>
      <species id="Pept0215tRNAValCAC_degraded" name="Pept0215tRNAValCAC_degraded" compartment="default" initialConcentration="0" substanceUnits="mole" hasOnlySubstanceUnits="false" boundaryCondition="false" constant="false"/>
      <species id="elRS70SCCAG0216_Pept0215tRNAValCAC_EFG_GDP" name="elRS70SCCAG0216_Pept0215tRNAValCAC_EFG_GDP" compartment="default" initialConcentration="0" substanceUnits="mole" hasOnlySubstanceUnits="false" boundaryCondition="false" constant="false"/>
      <species id="elRS70SACAG0216_Pept0215" name="elRS70SACAG0216_Pept0215" compartment="default" initialConcentration="0" substanceUnits="mole" hasOnlySubstanceUnits="false" boundaryCondition="false" constant="false"/>
      <species id="elRS70SACAG0216_Pept0215_EFTu_GDP" name="elRS70SACAG0216_Pept0215_EFTu_GDP" compartment="default" initialConcentration="0" substanceUnits="mole" hasOnlySubstanceUnits="false" boundaryCondition="false" constant="false"/>
      <species id="elRS70SACAG0216_Pept0215_EFTu_GDP_LeutRNALeuCAG" name="elRS70SACAG0216_Pept0215_EFTu_GDP_LeutRNALeuCAG" compartment="default" initialConcentration="0" substanceUnits="mole" hasOnlySubstanceUnits="false" boundaryCondition="false" constant="false"/>
      <species id="elRS70SACAG0216_Pept0215_EFTu_GDP_PO4_LeutRNALeuCAG" name="elRS70SACAG0216_Pept0215_EFTu_GDP_PO4_LeutRNALeuCAG" compartment="default" initialConcentration="0" substanceUnits="mole" hasOnlySubstanceUnits="false" boundaryCondition="false" constant="false"/>
      <species id="elRS70SACAG0216_Pept0215_EFTu_GTP_LeutRNALeuCAG" name="elRS70SACAG0216_Pept0215_EFTu_GTP_LeutRNALeuCAG" compartment="default" initialConcentration="0" substanceUnits="mole" hasOnlySubstanceUnits="false" boundaryCondition="false" constant="false"/>
      <species id="elRS70SACAG0216_Pept0215_LeutRNALeuCAG" name="elRS70SACAG0216_Pept0215_LeutRNALeuCAG" compartment="default" initialConcentration="0" substanceUnits="mole" hasOnlySubstanceUnits="false" boundaryCondition="false" constant="false"/>
      <species id="elRS70SACAG0216_Pept0215tRNAValCAC" name="elRS70SACAG0216_Pept0215tRNAValCAC" compartment="default" initialConcentration="0" substanceUnits="mole" hasOnlySubstanceUnits="false" boundaryCondition="false" constant="false"/>
      <species id="elRS70SBCAG0216_Pept0216tRNALeuCAG_EFG_GTP" name="elRS70SBCAG0216_Pept0216tRNALeuCAG_EFG_GTP" compartment="default" initialConcentration="0" substanceUnits="mole" hasOnlySubstanceUnits="false" boundaryCondition="false" constant="false"/>
      <species id="elRS70SBCAG0216_Pept0216tRNALeuCAG" name="elRS70SBCAG0216_Pept0216tRNALeuCAG" compartment="default" initialConcentration="0" substanceUnits="mole" hasOnlySubstanceUnits="false" boundaryCondition="false" constant="false"/>
      <species id="elRS70SBCAG0216_Pept0216tRNALeuCAG_EFG_GDP_PO4" name="elRS70SBCAG0216_Pept0216tRNALeuCAG_EFG_GDP_PO4" compartment="default" initialConcentration="0" substanceUnits="mole" hasOnlySubstanceUnits="false" boundaryCondition="false" constant="false"/>
      <species id="Pept0216" name="Pept0216" compartment="default" initialConcentration="0" substanceUnits="mole" hasOnlySubstanceUnits="false" boundaryCondition="false" constant="false"/>
      <species id="Pept0216tRNALeuCAG" name="Pept0216tRNALeuCAG" compartment="default" initialConcentration="0" substanceUnits="mole" hasOnlySubstanceUnits="false" boundaryCondition="false" constant="false"/>
      <species id="Pept0216tRNALeuCAG_degraded" name="Pept0216tRNALeuCAG_degraded" compartment="default" initialConcentration="0" substanceUnits="mole" hasOnlySubstanceUnits="false" boundaryCondition="false" constant="false"/>
      <species id="elRS70SCCAG0217_Pept0216tRNALeuCAG_EFG_GDP" name="elRS70SCCAG0217_Pept0216tRNALeuCAG_EFG_GDP" compartment="default" initialConcentration="0" substanceUnits="mole" hasOnlySubstanceUnits="false" boundaryCondition="false" constant="false"/>
      <species id="elRS70SACAG0217_Pept0216" name="elRS70SACAG0217_Pept0216" compartment="default" initialConcentration="0" substanceUnits="mole" hasOnlySubstanceUnits="false" boundaryCondition="false" constant="false"/>
      <species id="elRS70SACAG0217_Pept0216_EFTu_GDP" name="elRS70SACAG0217_Pept0216_EFTu_GDP" compartment="default" initialConcentration="0" substanceUnits="mole" hasOnlySubstanceUnits="false" boundaryCondition="false" constant="false"/>
      <species id="elRS70SACAG0217_Pept0216_EFTu_GDP_LeutRNALeuCAG" name="elRS70SACAG0217_Pept0216_EFTu_GDP_LeutRNALeuCAG" compartment="default" initialConcentration="0" substanceUnits="mole" hasOnlySubstanceUnits="false" boundaryCondition="false" constant="false"/>
      <species id="elRS70SACAG0217_Pept0216_EFTu_GDP_PO4_LeutRNALeuCAG" name="elRS70SACAG0217_Pept0216_EFTu_GDP_PO4_LeutRNALeuCAG" compartment="default" initialConcentration="0" substanceUnits="mole" hasOnlySubstanceUnits="false" boundaryCondition="false" constant="false"/>
      <species id="elRS70SACAG0217_Pept0216_EFTu_GTP_LeutRNALeuCAG" name="elRS70SACAG0217_Pept0216_EFTu_GTP_LeutRNALeuCAG" compartment="default" initialConcentration="0" substanceUnits="mole" hasOnlySubstanceUnits="false" boundaryCondition="false" constant="false"/>
      <species id="elRS70SACAG0217_Pept0216_LeutRNALeuCAG" name="elRS70SACAG0217_Pept0216_LeutRNALeuCAG" compartment="default" initialConcentration="0" substanceUnits="mole" hasOnlySubstanceUnits="false" boundaryCondition="false" constant="false"/>
      <species id="elRS70SACAG0217_Pept0216tRNALeuCAG" name="elRS70SACAG0217_Pept0216tRNALeuCAG" compartment="default" initialConcentration="0" substanceUnits="mole" hasOnlySubstanceUnits="false" boundaryCondition="false" constant="false"/>
      <species id="elRS70SBCAG0217_Pept0217tRNALeuCAG_EFG_GTP" name="elRS70SBCAG0217_Pept0217tRNALeuCAG_EFG_GTP" compartment="default" initialConcentration="0" substanceUnits="mole" hasOnlySubstanceUnits="false" boundaryCondition="false" constant="false"/>
      <species id="elRS70SBCAG0217_Pept0217tRNALeuCAG" name="elRS70SBCAG0217_Pept0217tRNALeuCAG" compartment="default" initialConcentration="0" substanceUnits="mole" hasOnlySubstanceUnits="false" boundaryCondition="false" constant="false"/>
      <species id="elRS70SBCAG0217_Pept0217tRNALeuCAG_EFG_GDP_PO4" name="elRS70SBCAG0217_Pept0217tRNALeuCAG_EFG_GDP_PO4" compartment="default" initialConcentration="0" substanceUnits="mole" hasOnlySubstanceUnits="false" boundaryCondition="false" constant="false"/>
      <species id="Pept0217" name="Pept0217" compartment="default" initialConcentration="0" substanceUnits="mole" hasOnlySubstanceUnits="false" boundaryCondition="false" constant="false"/>
      <species id="Pept0217tRNALeuCAG" name="Pept0217tRNALeuCAG" compartment="default" initialConcentration="0" substanceUnits="mole" hasOnlySubstanceUnits="false" boundaryCondition="false" constant="false"/>
      <species id="Pept0217tRNALeuCAG_degraded" name="Pept0217tRNALeuCAG_degraded" compartment="default" initialConcentration="0" substanceUnits="mole" hasOnlySubstanceUnits="false" boundaryCondition="false" constant="false"/>
      <species id="elRS70SCUUC0218_Pept0217tRNALeuCAG_EFG_GDP" name="elRS70SCUUC0218_Pept0217tRNALeuCAG_EFG_GDP" compartment="default" initialConcentration="0" substanceUnits="mole" hasOnlySubstanceUnits="false" boundaryCondition="false" constant="false"/>
      <species id="elRS70SAUUC0218_Pept0217" name="elRS70SAUUC0218_Pept0217" compartment="default" initialConcentration="0" substanceUnits="mole" hasOnlySubstanceUnits="false" boundaryCondition="false" constant="false"/>
      <species id="elRS70SAUUC0218_Pept0217_EFTu_GDP" name="elRS70SAUUC0218_Pept0217_EFTu_GDP" compartment="default" initialConcentration="0" substanceUnits="mole" hasOnlySubstanceUnits="false" boundaryCondition="false" constant="false"/>
      <species id="elRS70SAUUC0218_Pept0217_EFTu_GDP_GlutRNAGluUUC" name="elRS70SAUUC0218_Pept0217_EFTu_GDP_GlutRNAGluUUC" compartment="default" initialConcentration="0" substanceUnits="mole" hasOnlySubstanceUnits="false" boundaryCondition="false" constant="false"/>
      <species id="elRS70SAUUC0218_Pept0217_EFTu_GDP_PO4_GlutRNAGluUUC" name="elRS70SAUUC0218_Pept0217_EFTu_GDP_PO4_GlutRNAGluUUC" compartment="default" initialConcentration="0" substanceUnits="mole" hasOnlySubstanceUnits="false" boundaryCondition="false" constant="false"/>
      <species id="elRS70SAUUC0218_Pept0217_EFTu_GTP_GlutRNAGluUUC" name="elRS70SAUUC0218_Pept0217_EFTu_GTP_GlutRNAGluUUC" compartment="default" initialConcentration="0" substanceUnits="mole" hasOnlySubstanceUnits="false" boundaryCondition="false" constant="false"/>
      <species id="elRS70SAUUC0218_Pept0217_GlutRNAGluUUC" name="elRS70SAUUC0218_Pept0217_GlutRNAGluUUC" compartment="default" initialConcentration="0" substanceUnits="mole" hasOnlySubstanceUnits="false" boundaryCondition="false" constant="false"/>
      <species id="elRS70SAUUC0218_Pept0217tRNALeuCAG" name="elRS70SAUUC0218_Pept0217tRNALeuCAG" compartment="default" initialConcentration="0" substanceUnits="mole" hasOnlySubstanceUnits="false" boundaryCondition="false" constant="false"/>
      <species id="elRS70SBUUC0218_Pept0218tRNAGluUUC_EFG_GTP" name="elRS70SBUUC0218_Pept0218tRNAGluUUC_EFG_GTP" compartment="default" initialConcentration="0" substanceUnits="mole" hasOnlySubstanceUnits="false" boundaryCondition="false" constant="false"/>
      <species id="elRS70SBUUC0218_Pept0218tRNAGluUUC" name="elRS70SBUUC0218_Pept0218tRNAGluUUC" compartment="default" initialConcentration="0" substanceUnits="mole" hasOnlySubstanceUnits="false" boundaryCondition="false" constant="false"/>
      <species id="elRS70SBUUC0218_Pept0218tRNAGluUUC_EFG_GDP_PO4" name="elRS70SBUUC0218_Pept0218tRNAGluUUC_EFG_GDP_PO4" compartment="default" initialConcentration="0" substanceUnits="mole" hasOnlySubstanceUnits="false" boundaryCondition="false" constant="false"/>
      <species id="Pept0218" name="Pept0218" compartment="default" initialConcentration="0" substanceUnits="mole" hasOnlySubstanceUnits="false" boundaryCondition="false" constant="false"/>
      <species id="Pept0218tRNAGluUUC" name="Pept0218tRNAGluUUC" compartment="default" initialConcentration="0" substanceUnits="mole" hasOnlySubstanceUnits="false" boundaryCondition="false" constant="false"/>
      <species id="Pept0218tRNAGluUUC_degraded" name="Pept0218tRNAGluUUC_degraded" compartment="default" initialConcentration="0" substanceUnits="mole" hasOnlySubstanceUnits="false" boundaryCondition="false" constant="false"/>
      <species id="elRS70SCGAA0219_Pept0218tRNAGluUUC_EFG_GDP" name="elRS70SCGAA0219_Pept0218tRNAGluUUC_EFG_GDP" compartment="default" initialConcentration="0" substanceUnits="mole" hasOnlySubstanceUnits="false" boundaryCondition="false" constant="false"/>
      <species id="elRS70SAGAA0219_Pept0218" name="elRS70SAGAA0219_Pept0218" compartment="default" initialConcentration="0" substanceUnits="mole" hasOnlySubstanceUnits="false" boundaryCondition="false" constant="false"/>
      <species id="elRS70SAGAA0219_Pept0218_EFTu_GDP" name="elRS70SAGAA0219_Pept0218_EFTu_GDP" compartment="default" initialConcentration="0" substanceUnits="mole" hasOnlySubstanceUnits="false" boundaryCondition="false" constant="false"/>
      <species id="elRS70SAGAA0219_Pept0218_EFTu_GDP_PhetRNAPheGAA" name="elRS70SAGAA0219_Pept0218_EFTu_GDP_PhetRNAPheGAA" compartment="default" initialConcentration="0" substanceUnits="mole" hasOnlySubstanceUnits="false" boundaryCondition="false" constant="false"/>
      <species id="elRS70SAGAA0219_Pept0218_EFTu_GDP_PO4_PhetRNAPheGAA" name="elRS70SAGAA0219_Pept0218_EFTu_GDP_PO4_PhetRNAPheGAA" compartment="default" initialConcentration="0" substanceUnits="mole" hasOnlySubstanceUnits="false" boundaryCondition="false" constant="false"/>
      <species id="elRS70SAGAA0219_Pept0218_EFTu_GTP_PhetRNAPheGAA" name="elRS70SAGAA0219_Pept0218_EFTu_GTP_PhetRNAPheGAA" compartment="default" initialConcentration="0" substanceUnits="mole" hasOnlySubstanceUnits="false" boundaryCondition="false" constant="false"/>
      <species id="elRS70SAGAA0219_Pept0218_PhetRNAPheGAA" name="elRS70SAGAA0219_Pept0218_PhetRNAPheGAA" compartment="default" initialConcentration="0" substanceUnits="mole" hasOnlySubstanceUnits="false" boundaryCondition="false" constant="false"/>
      <species id="elRS70SAGAA0219_Pept0218tRNAGluUUC" name="elRS70SAGAA0219_Pept0218tRNAGluUUC" compartment="default" initialConcentration="0" substanceUnits="mole" hasOnlySubstanceUnits="false" boundaryCondition="false" constant="false"/>
      <species id="elRS70SBGAA0219_Pept0219tRNAPheGAA_EFG_GTP" name="elRS70SBGAA0219_Pept0219tRNAPheGAA_EFG_GTP" compartment="default" initialConcentration="0" substanceUnits="mole" hasOnlySubstanceUnits="false" boundaryCondition="false" constant="false"/>
      <species id="elRS70SBGAA0219_Pept0219tRNAPheGAA" name="elRS70SBGAA0219_Pept0219tRNAPheGAA" compartment="default" initialConcentration="0" substanceUnits="mole" hasOnlySubstanceUnits="false" boundaryCondition="false" constant="false"/>
      <species id="elRS70SBGAA0219_Pept0219tRNAPheGAA_EFG_GDP_PO4" name="elRS70SBGAA0219_Pept0219tRNAPheGAA_EFG_GDP_PO4" compartment="default" initialConcentration="0" substanceUnits="mole" hasOnlySubstanceUnits="false" boundaryCondition="false" constant="false"/>
      <species id="Pept0219" name="Pept0219" compartment="default" initialConcentration="0" substanceUnits="mole" hasOnlySubstanceUnits="false" boundaryCondition="false" constant="false"/>
      <species id="Pept0219tRNAPheGAA" name="Pept0219tRNAPheGAA" compartment="default" initialConcentration="0" substanceUnits="mole" hasOnlySubstanceUnits="false" boundaryCondition="false" constant="false"/>
      <species id="Pept0219tRNAPheGAA_degraded" name="Pept0219tRNAPheGAA_degraded" compartment="default" initialConcentration="0" substanceUnits="mole" hasOnlySubstanceUnits="false" boundaryCondition="false" constant="false"/>
      <species id="elRS70SCCAC0220_Pept0219tRNAPheGAA_EFG_GDP" name="elRS70SCCAC0220_Pept0219tRNAPheGAA_EFG_GDP" compartment="default" initialConcentration="0" substanceUnits="mole" hasOnlySubstanceUnits="false" boundaryCondition="false" constant="false"/>
      <species id="elRS70SACAC0220_Pept0219" name="elRS70SACAC0220_Pept0219" compartment="default" initialConcentration="0" substanceUnits="mole" hasOnlySubstanceUnits="false" boundaryCondition="false" constant="false"/>
      <species id="elRS70SACAC0220_Pept0219_EFTu_GDP" name="elRS70SACAC0220_Pept0219_EFTu_GDP" compartment="default" initialConcentration="0" substanceUnits="mole" hasOnlySubstanceUnits="false" boundaryCondition="false" constant="false"/>
      <species id="elRS70SACAC0220_Pept0219_EFTu_GDP_ValtRNAValCAC" name="elRS70SACAC0220_Pept0219_EFTu_GDP_ValtRNAValCAC" compartment="default" initialConcentration="0" substanceUnits="mole" hasOnlySubstanceUnits="false" boundaryCondition="false" constant="false"/>
      <species id="elRS70SACAC0220_Pept0219_EFTu_GDP_PO4_ValtRNAValCAC" name="elRS70SACAC0220_Pept0219_EFTu_GDP_PO4_ValtRNAValCAC" compartment="default" initialConcentration="0" substanceUnits="mole" hasOnlySubstanceUnits="false" boundaryCondition="false" constant="false"/>
      <species id="elRS70SACAC0220_Pept0219_EFTu_GTP_ValtRNAValCAC" name="elRS70SACAC0220_Pept0219_EFTu_GTP_ValtRNAValCAC" compartment="default" initialConcentration="0" substanceUnits="mole" hasOnlySubstanceUnits="false" boundaryCondition="false" constant="false"/>
      <species id="elRS70SACAC0220_Pept0219_ValtRNAValCAC" name="elRS70SACAC0220_Pept0219_ValtRNAValCAC" compartment="default" initialConcentration="0" substanceUnits="mole" hasOnlySubstanceUnits="false" boundaryCondition="false" constant="false"/>
      <species id="elRS70SACAC0220_Pept0219tRNAPheGAA" name="elRS70SACAC0220_Pept0219tRNAPheGAA" compartment="default" initialConcentration="0" substanceUnits="mole" hasOnlySubstanceUnits="false" boundaryCondition="false" constant="false"/>
      <species id="elRS70SBCAC0220_Pept0220tRNAValCAC_EFG_GTP" name="elRS70SBCAC0220_Pept0220tRNAValCAC_EFG_GTP" compartment="default" initialConcentration="0" substanceUnits="mole" hasOnlySubstanceUnits="false" boundaryCondition="false" constant="false"/>
      <species id="elRS70SBCAC0220_Pept0220tRNAValCAC" name="elRS70SBCAC0220_Pept0220tRNAValCAC" compartment="default" initialConcentration="0" substanceUnits="mole" hasOnlySubstanceUnits="false" boundaryCondition="false" constant="false"/>
      <species id="elRS70SBCAC0220_Pept0220tRNAValCAC_EFG_GDP_PO4" name="elRS70SBCAC0220_Pept0220tRNAValCAC_EFG_GDP_PO4" compartment="default" initialConcentration="0" substanceUnits="mole" hasOnlySubstanceUnits="false" boundaryCondition="false" constant="false"/>
      <species id="Pept0220" name="Pept0220" compartment="default" initialConcentration="0" substanceUnits="mole" hasOnlySubstanceUnits="false" boundaryCondition="false" constant="false"/>
      <species id="Pept0220tRNAValCAC" name="Pept0220tRNAValCAC" compartment="default" initialConcentration="0" substanceUnits="mole" hasOnlySubstanceUnits="false" boundaryCondition="false" constant="false"/>
      <species id="Pept0220tRNAValCAC_degraded" name="Pept0220tRNAValCAC_degraded" compartment="default" initialConcentration="0" substanceUnits="mole" hasOnlySubstanceUnits="false" boundaryCondition="false" constant="false"/>
      <species id="elRS70SCAGU0221_Pept0220tRNAValCAC_EFG_GDP" name="elRS70SCAGU0221_Pept0220tRNAValCAC_EFG_GDP" compartment="default" initialConcentration="0" substanceUnits="mole" hasOnlySubstanceUnits="false" boundaryCondition="false" constant="false"/>
      <species id="elRS70SAAGU0221_Pept0220" name="elRS70SAAGU0221_Pept0220" compartment="default" initialConcentration="0" substanceUnits="mole" hasOnlySubstanceUnits="false" boundaryCondition="false" constant="false"/>
      <species id="elRS70SAAGU0221_Pept0220_EFTu_GDP" name="elRS70SAAGU0221_Pept0220_EFTu_GDP" compartment="default" initialConcentration="0" substanceUnits="mole" hasOnlySubstanceUnits="false" boundaryCondition="false" constant="false"/>
      <species id="elRS70SAAGU0221_Pept0220_EFTu_GDP_ThrtRNAThrAGU" name="elRS70SAAGU0221_Pept0220_EFTu_GDP_ThrtRNAThrAGU" compartment="default" initialConcentration="0" substanceUnits="mole" hasOnlySubstanceUnits="false" boundaryCondition="false" constant="false"/>
      <species id="elRS70SAAGU0221_Pept0220_EFTu_GDP_PO4_ThrtRNAThrAGU" name="elRS70SAAGU0221_Pept0220_EFTu_GDP_PO4_ThrtRNAThrAGU" compartment="default" initialConcentration="0" substanceUnits="mole" hasOnlySubstanceUnits="false" boundaryCondition="false" constant="false"/>
      <species id="elRS70SAAGU0221_Pept0220_EFTu_GTP_ThrtRNAThrAGU" name="elRS70SAAGU0221_Pept0220_EFTu_GTP_ThrtRNAThrAGU" compartment="default" initialConcentration="0" substanceUnits="mole" hasOnlySubstanceUnits="false" boundaryCondition="false" constant="false"/>
      <species id="elRS70SAAGU0221_Pept0220_ThrtRNAThrAGU" name="elRS70SAAGU0221_Pept0220_ThrtRNAThrAGU" compartment="default" initialConcentration="0" substanceUnits="mole" hasOnlySubstanceUnits="false" boundaryCondition="false" constant="false"/>
      <species id="elRS70SAAGU0221_Pept0220tRNAValCAC" name="elRS70SAAGU0221_Pept0220tRNAValCAC" compartment="default" initialConcentration="0" substanceUnits="mole" hasOnlySubstanceUnits="false" boundaryCondition="false" constant="false"/>
      <species id="elRS70SBAGU0221_Pept0221tRNAThrAGU_EFG_GTP" name="elRS70SBAGU0221_Pept0221tRNAThrAGU_EFG_GTP" compartment="default" initialConcentration="0" substanceUnits="mole" hasOnlySubstanceUnits="false" boundaryCondition="false" constant="false"/>
      <species id="elRS70SBAGU0221_Pept0221tRNAThrAGU" name="elRS70SBAGU0221_Pept0221tRNAThrAGU" compartment="default" initialConcentration="0" substanceUnits="mole" hasOnlySubstanceUnits="false" boundaryCondition="false" constant="false"/>
      <species id="elRS70SBAGU0221_Pept0221tRNAThrAGU_EFG_GDP_PO4" name="elRS70SBAGU0221_Pept0221tRNAThrAGU_EFG_GDP_PO4" compartment="default" initialConcentration="0" substanceUnits="mole" hasOnlySubstanceUnits="false" boundaryCondition="false" constant="false"/>
      <species id="Pept0221" name="Pept0221" compartment="default" initialConcentration="0" substanceUnits="mole" hasOnlySubstanceUnits="false" boundaryCondition="false" constant="false"/>
      <species id="Pept0221tRNAThrAGU" name="Pept0221tRNAThrAGU" compartment="default" initialConcentration="0" substanceUnits="mole" hasOnlySubstanceUnits="false" boundaryCondition="false" constant="false"/>
      <species id="Pept0221tRNAThrAGU_degraded" name="Pept0221tRNAThrAGU_degraded" compartment="default" initialConcentration="0" substanceUnits="mole" hasOnlySubstanceUnits="false" boundaryCondition="false" constant="false"/>
      <species id="elRS70SCAGU0222_Pept0221tRNAThrAGU_EFG_GDP" name="elRS70SCAGU0222_Pept0221tRNAThrAGU_EFG_GDP" compartment="default" initialConcentration="0" substanceUnits="mole" hasOnlySubstanceUnits="false" boundaryCondition="false" constant="false"/>
      <species id="elRS70SAAGU0222_Pept0221" name="elRS70SAAGU0222_Pept0221" compartment="default" initialConcentration="0" substanceUnits="mole" hasOnlySubstanceUnits="false" boundaryCondition="false" constant="false"/>
      <species id="elRS70SAAGU0222_Pept0221_EFTu_GDP" name="elRS70SAAGU0222_Pept0221_EFTu_GDP" compartment="default" initialConcentration="0" substanceUnits="mole" hasOnlySubstanceUnits="false" boundaryCondition="false" constant="false"/>
      <species id="elRS70SAAGU0222_Pept0221_EFTu_GDP_AlatRNAAlaAGU" name="elRS70SAAGU0222_Pept0221_EFTu_GDP_AlatRNAAlaAGU" compartment="default" initialConcentration="0" substanceUnits="mole" hasOnlySubstanceUnits="false" boundaryCondition="false" constant="false"/>
      <species id="elRS70SAAGU0222_Pept0221_EFTu_GDP_PO4_AlatRNAAlaAGU" name="elRS70SAAGU0222_Pept0221_EFTu_GDP_PO4_AlatRNAAlaAGU" compartment="default" initialConcentration="0" substanceUnits="mole" hasOnlySubstanceUnits="false" boundaryCondition="false" constant="false"/>
      <species id="elRS70SAAGU0222_Pept0221_EFTu_GTP_AlatRNAAlaAGU" name="elRS70SAAGU0222_Pept0221_EFTu_GTP_AlatRNAAlaAGU" compartment="default" initialConcentration="0" substanceUnits="mole" hasOnlySubstanceUnits="false" boundaryCondition="false" constant="false"/>
      <species id="elRS70SAAGU0222_Pept0221_AlatRNAAlaAGU" name="elRS70SAAGU0222_Pept0221_AlatRNAAlaAGU" compartment="default" initialConcentration="0" substanceUnits="mole" hasOnlySubstanceUnits="false" boundaryCondition="false" constant="false"/>
      <species id="elRS70SAAGU0222_Pept0221tRNAThrAGU" name="elRS70SAAGU0222_Pept0221tRNAThrAGU" compartment="default" initialConcentration="0" substanceUnits="mole" hasOnlySubstanceUnits="false" boundaryCondition="false" constant="false"/>
      <species id="elRS70SBAGU0222_Pept0222tRNAAlaAGU_EFG_GTP" name="elRS70SBAGU0222_Pept0222tRNAAlaAGU_EFG_GTP" compartment="default" initialConcentration="0" substanceUnits="mole" hasOnlySubstanceUnits="false" boundaryCondition="false" constant="false"/>
      <species id="elRS70SBAGU0222_Pept0222tRNAAlaAGU" name="elRS70SBAGU0222_Pept0222tRNAAlaAGU" compartment="default" initialConcentration="0" substanceUnits="mole" hasOnlySubstanceUnits="false" boundaryCondition="false" constant="false"/>
      <species id="elRS70SBAGU0222_Pept0222tRNAAlaAGU_EFG_GDP_PO4" name="elRS70SBAGU0222_Pept0222tRNAAlaAGU_EFG_GDP_PO4" compartment="default" initialConcentration="0" substanceUnits="mole" hasOnlySubstanceUnits="false" boundaryCondition="false" constant="false"/>
      <species id="Pept0222" name="Pept0222" compartment="default" initialConcentration="0" substanceUnits="mole" hasOnlySubstanceUnits="false" boundaryCondition="false" constant="false"/>
      <species id="Pept0222tRNAAlaAGU" name="Pept0222tRNAAlaAGU" compartment="default" initialConcentration="0" substanceUnits="mole" hasOnlySubstanceUnits="false" boundaryCondition="false" constant="false"/>
      <species id="Pept0222tRNAAlaAGU_degraded" name="Pept0222tRNAAlaAGU_degraded" compartment="default" initialConcentration="0" substanceUnits="mole" hasOnlySubstanceUnits="false" boundaryCondition="false" constant="false"/>
      <species id="elRS70SCAGU0223_Pept0222tRNAAlaAGU_EFG_GDP" name="elRS70SCAGU0223_Pept0222tRNAAlaAGU_EFG_GDP" compartment="default" initialConcentration="0" substanceUnits="mole" hasOnlySubstanceUnits="false" boundaryCondition="false" constant="false"/>
      <species id="elRS70SAAGU0223_Pept0222" name="elRS70SAAGU0223_Pept0222" compartment="default" initialConcentration="0" substanceUnits="mole" hasOnlySubstanceUnits="false" boundaryCondition="false" constant="false"/>
      <species id="elRS70SAAGU0223_Pept0222_EFTu_GDP" name="elRS70SAAGU0223_Pept0222_EFTu_GDP" compartment="default" initialConcentration="0" substanceUnits="mole" hasOnlySubstanceUnits="false" boundaryCondition="false" constant="false"/>
      <species id="elRS70SAAGU0223_Pept0222_EFTu_GDP_AlatRNAAlaAGU" name="elRS70SAAGU0223_Pept0222_EFTu_GDP_AlatRNAAlaAGU" compartment="default" initialConcentration="0" substanceUnits="mole" hasOnlySubstanceUnits="false" boundaryCondition="false" constant="false"/>
      <species id="elRS70SAAGU0223_Pept0222_EFTu_GDP_PO4_AlatRNAAlaAGU" name="elRS70SAAGU0223_Pept0222_EFTu_GDP_PO4_AlatRNAAlaAGU" compartment="default" initialConcentration="0" substanceUnits="mole" hasOnlySubstanceUnits="false" boundaryCondition="false" constant="false"/>
      <species id="elRS70SAAGU0223_Pept0222_EFTu_GTP_AlatRNAAlaAGU" name="elRS70SAAGU0223_Pept0222_EFTu_GTP_AlatRNAAlaAGU" compartment="default" initialConcentration="0" substanceUnits="mole" hasOnlySubstanceUnits="false" boundaryCondition="false" constant="false"/>
      <species id="elRS70SAAGU0223_Pept0222_AlatRNAAlaAGU" name="elRS70SAAGU0223_Pept0222_AlatRNAAlaAGU" compartment="default" initialConcentration="0" substanceUnits="mole" hasOnlySubstanceUnits="false" boundaryCondition="false" constant="false"/>
      <species id="elRS70SAAGU0223_Pept0222tRNAAlaAGU" name="elRS70SAAGU0223_Pept0222tRNAAlaAGU" compartment="default" initialConcentration="0" substanceUnits="mole" hasOnlySubstanceUnits="false" boundaryCondition="false" constant="false"/>
      <species id="elRS70SBAGU0223_Pept0223tRNAAlaAGU_EFG_GTP" name="elRS70SBAGU0223_Pept0223tRNAAlaAGU_EFG_GTP" compartment="default" initialConcentration="0" substanceUnits="mole" hasOnlySubstanceUnits="false" boundaryCondition="false" constant="false"/>
      <species id="elRS70SBAGU0223_Pept0223tRNAAlaAGU" name="elRS70SBAGU0223_Pept0223tRNAAlaAGU" compartment="default" initialConcentration="0" substanceUnits="mole" hasOnlySubstanceUnits="false" boundaryCondition="false" constant="false"/>
      <species id="elRS70SBAGU0223_Pept0223tRNAAlaAGU_EFG_GDP_PO4" name="elRS70SBAGU0223_Pept0223tRNAAlaAGU_EFG_GDP_PO4" compartment="default" initialConcentration="0" substanceUnits="mole" hasOnlySubstanceUnits="false" boundaryCondition="false" constant="false"/>
      <species id="Pept0223" name="Pept0223" compartment="default" initialConcentration="0" substanceUnits="mole" hasOnlySubstanceUnits="false" boundaryCondition="false" constant="false"/>
      <species id="Pept0223tRNAAlaAGU" name="Pept0223tRNAAlaAGU" compartment="default" initialConcentration="0" substanceUnits="mole" hasOnlySubstanceUnits="false" boundaryCondition="false" constant="false"/>
      <species id="Pept0223tRNAAlaAGU_degraded" name="Pept0223tRNAAlaAGU_degraded" compartment="default" initialConcentration="0" substanceUnits="mole" hasOnlySubstanceUnits="false" boundaryCondition="false" constant="false"/>
      <species id="elRS70SCGCC0224_Pept0223tRNAAlaAGU_EFG_GDP" name="elRS70SCGCC0224_Pept0223tRNAAlaAGU_EFG_GDP" compartment="default" initialConcentration="0" substanceUnits="mole" hasOnlySubstanceUnits="false" boundaryCondition="false" constant="false"/>
      <species id="elRS70SAGCC0224_Pept0223" name="elRS70SAGCC0224_Pept0223" compartment="default" initialConcentration="0" substanceUnits="mole" hasOnlySubstanceUnits="false" boundaryCondition="false" constant="false"/>
      <species id="elRS70SAGCC0224_Pept0223_EFTu_GDP" name="elRS70SAGCC0224_Pept0223_EFTu_GDP" compartment="default" initialConcentration="0" substanceUnits="mole" hasOnlySubstanceUnits="false" boundaryCondition="false" constant="false"/>
      <species id="elRS70SAGCC0224_Pept0223_EFTu_GDP_GlytRNAGlyGCC" name="elRS70SAGCC0224_Pept0223_EFTu_GDP_GlytRNAGlyGCC" compartment="default" initialConcentration="0" substanceUnits="mole" hasOnlySubstanceUnits="false" boundaryCondition="false" constant="false"/>
      <species id="elRS70SAGCC0224_Pept0223_EFTu_GDP_PO4_GlytRNAGlyGCC" name="elRS70SAGCC0224_Pept0223_EFTu_GDP_PO4_GlytRNAGlyGCC" compartment="default" initialConcentration="0" substanceUnits="mole" hasOnlySubstanceUnits="false" boundaryCondition="false" constant="false"/>
      <species id="elRS70SAGCC0224_Pept0223_EFTu_GTP_GlytRNAGlyGCC" name="elRS70SAGCC0224_Pept0223_EFTu_GTP_GlytRNAGlyGCC" compartment="default" initialConcentration="0" substanceUnits="mole" hasOnlySubstanceUnits="false" boundaryCondition="false" constant="false"/>
      <species id="elRS70SAGCC0224_Pept0223_GlytRNAGlyGCC" name="elRS70SAGCC0224_Pept0223_GlytRNAGlyGCC" compartment="default" initialConcentration="0" substanceUnits="mole" hasOnlySubstanceUnits="false" boundaryCondition="false" constant="false"/>
      <species id="elRS70SAGCC0224_Pept0223tRNAAlaAGU" name="elRS70SAGCC0224_Pept0223tRNAAlaAGU" compartment="default" initialConcentration="0" substanceUnits="mole" hasOnlySubstanceUnits="false" boundaryCondition="false" constant="false"/>
      <species id="elRS70SBGCC0224_Pept0224tRNAGlyGCC_EFG_GTP" name="elRS70SBGCC0224_Pept0224tRNAGlyGCC_EFG_GTP" compartment="default" initialConcentration="0" substanceUnits="mole" hasOnlySubstanceUnits="false" boundaryCondition="false" constant="false"/>
      <species id="elRS70SBGCC0224_Pept0224tRNAGlyGCC" name="elRS70SBGCC0224_Pept0224tRNAGlyGCC" compartment="default" initialConcentration="0" substanceUnits="mole" hasOnlySubstanceUnits="false" boundaryCondition="false" constant="false"/>
      <species id="elRS70SBGCC0224_Pept0224tRNAGlyGCC_EFG_GDP_PO4" name="elRS70SBGCC0224_Pept0224tRNAGlyGCC_EFG_GDP_PO4" compartment="default" initialConcentration="0" substanceUnits="mole" hasOnlySubstanceUnits="false" boundaryCondition="false" constant="false"/>
      <species id="Pept0224" name="Pept0224" compartment="default" initialConcentration="0" substanceUnits="mole" hasOnlySubstanceUnits="false" boundaryCondition="false" constant="false"/>
      <species id="Pept0224tRNAGlyGCC" name="Pept0224tRNAGlyGCC" compartment="default" initialConcentration="0" substanceUnits="mole" hasOnlySubstanceUnits="false" boundaryCondition="false" constant="false"/>
      <species id="Pept0224tRNAGlyGCC_degraded" name="Pept0224tRNAGlyGCC_degraded" compartment="default" initialConcentration="0" substanceUnits="mole" hasOnlySubstanceUnits="false" boundaryCondition="false" constant="false"/>
      <species id="elRS70SCAAU0225_Pept0224tRNAGlyGCC_EFG_GDP" name="elRS70SCAAU0225_Pept0224tRNAGlyGCC_EFG_GDP" compartment="default" initialConcentration="0" substanceUnits="mole" hasOnlySubstanceUnits="false" boundaryCondition="false" constant="false"/>
      <species id="elRS70SAAAU0225_Pept0224" name="elRS70SAAAU0225_Pept0224" compartment="default" initialConcentration="0" substanceUnits="mole" hasOnlySubstanceUnits="false" boundaryCondition="false" constant="false"/>
      <species id="elRS70SAAAU0225_Pept0224_EFTu_GDP" name="elRS70SAAAU0225_Pept0224_EFTu_GDP" compartment="default" initialConcentration="0" substanceUnits="mole" hasOnlySubstanceUnits="false" boundaryCondition="false" constant="false"/>
      <species id="elRS70SAAAU0225_Pept0224_EFTu_GDP_IletRNAIleAAU" name="elRS70SAAAU0225_Pept0224_EFTu_GDP_IletRNAIleAAU" compartment="default" initialConcentration="0" substanceUnits="mole" hasOnlySubstanceUnits="false" boundaryCondition="false" constant="false"/>
      <species id="elRS70SAAAU0225_Pept0224_EFTu_GDP_PO4_IletRNAIleAAU" name="elRS70SAAAU0225_Pept0224_EFTu_GDP_PO4_IletRNAIleAAU" compartment="default" initialConcentration="0" substanceUnits="mole" hasOnlySubstanceUnits="false" boundaryCondition="false" constant="false"/>
      <species id="elRS70SAAAU0225_Pept0224_EFTu_GTP_IletRNAIleAAU" name="elRS70SAAAU0225_Pept0224_EFTu_GTP_IletRNAIleAAU" compartment="default" initialConcentration="0" substanceUnits="mole" hasOnlySubstanceUnits="false" boundaryCondition="false" constant="false"/>
      <species id="elRS70SAAAU0225_Pept0224_IletRNAIleAAU" name="elRS70SAAAU0225_Pept0224_IletRNAIleAAU" compartment="default" initialConcentration="0" substanceUnits="mole" hasOnlySubstanceUnits="false" boundaryCondition="false" constant="false"/>
      <species id="elRS70SAAAU0225_Pept0224tRNAGlyGCC" name="elRS70SAAAU0225_Pept0224tRNAGlyGCC" compartment="default" initialConcentration="0" substanceUnits="mole" hasOnlySubstanceUnits="false" boundaryCondition="false" constant="false"/>
      <species id="elRS70SBAAU0225_Pept0225tRNAIleAAU_EFG_GTP" name="elRS70SBAAU0225_Pept0225tRNAIleAAU_EFG_GTP" compartment="default" initialConcentration="0" substanceUnits="mole" hasOnlySubstanceUnits="false" boundaryCondition="false" constant="false"/>
      <species id="elRS70SBAAU0225_Pept0225tRNAIleAAU" name="elRS70SBAAU0225_Pept0225tRNAIleAAU" compartment="default" initialConcentration="0" substanceUnits="mole" hasOnlySubstanceUnits="false" boundaryCondition="false" constant="false"/>
      <species id="elRS70SBAAU0225_Pept0225tRNAIleAAU_EFG_GDP_PO4" name="elRS70SBAAU0225_Pept0225tRNAIleAAU_EFG_GDP_PO4" compartment="default" initialConcentration="0" substanceUnits="mole" hasOnlySubstanceUnits="false" boundaryCondition="false" constant="false"/>
      <species id="Pept0225" name="Pept0225" compartment="default" initialConcentration="0" substanceUnits="mole" hasOnlySubstanceUnits="false" boundaryCondition="false" constant="false"/>
      <species id="Pept0225tRNAIleAAU" name="Pept0225tRNAIleAAU" compartment="default" initialConcentration="0" substanceUnits="mole" hasOnlySubstanceUnits="false" boundaryCondition="false" constant="false"/>
      <species id="Pept0225tRNAIleAAU_degraded" name="Pept0225tRNAIleAAU_degraded" compartment="default" initialConcentration="0" substanceUnits="mole" hasOnlySubstanceUnits="false" boundaryCondition="false" constant="false"/>
      <species id="elRS70SAUAA0226_Pept0225tRNAIleAAU" name="elRS70SAUAA0226_Pept0225tRNAIleAAU" compartment="default" initialConcentration="0" substanceUnits="mole" hasOnlySubstanceUnits="false" boundaryCondition="false" constant="false"/>
      <species id="elRS70SAUAA0226_Pept0225tRNAIleAAU_RF1" name="elRS70SAUAA0226_Pept0225tRNAIleAAU_RF1" compartment="default" initialConcentration="0" substanceUnits="mole" hasOnlySubstanceUnits="false" boundaryCondition="false" constant="false"/>
      <species id="elRS70SAUAA0226_Pept0225tRNAIleAAU_RF2" name="elRS70SAUAA0226_Pept0225tRNAIleAAU_RF2" compartment="default" initialConcentration="0" substanceUnits="mole" hasOnlySubstanceUnits="false" boundaryCondition="false" constant="false"/>
      <species id="elRS70SCUAA0226_Pept0225tRNAIleAAU_EFG_GDP" name="elRS70SCUAA0226_Pept0225tRNAIleAAU_EFG_GDP" compartment="default" initialConcentration="0" substanceUnits="mole" hasOnlySubstanceUnits="false" boundaryCondition="false" constant="false"/>
      <species id="termRS30S_mRNA" name="termRS30S_mRNA" compartment="default" initialConcentration="0" substanceUnits="mole" hasOnlySubstanceUnits="false" boundaryCondition="false" constant="false"/>
      <species id="termRS70SUAA0226_tRNAIleAAU" name="termRS70SUAA0226_tRNAIleAAU" compartment="default" initialConcentration="0" substanceUnits="mole" hasOnlySubstanceUnits="false" boundaryCondition="false" constant="false"/>
      <species id="termRS70SUAA0226_tRNAIleAAU_EFG_GTP" name="termRS70SUAA0226_tRNAIleAAU_EFG_GTP" compartment="default" initialConcentration="0" substanceUnits="mole" hasOnlySubstanceUnits="false" boundaryCondition="false" constant="false"/>
      <species id="termRS70SUAA0226_tRNAIleAAU_RF1" name="termRS70SUAA0226_tRNAIleAAU_RF1" compartment="default" initialConcentration="0" substanceUnits="mole" hasOnlySubstanceUnits="false" boundaryCondition="false" constant="false"/>
      <species id="termRS70SUAA0226_tRNAIleAAU_RF1_RF3" name="termRS70SUAA0226_tRNAIleAAU_RF1_RF3" compartment="default" initialConcentration="0" substanceUnits="mole" hasOnlySubstanceUnits="false" boundaryCondition="false" constant="false"/>
      <species id="termRS70SUAA0226_tRNAIleAAU_RF1_RF3_GDP" name="termRS70SUAA0226_tRNAIleAAU_RF1_RF3_GDP" compartment="default" initialConcentration="0" substanceUnits="mole" hasOnlySubstanceUnits="false" boundaryCondition="false" constant="false"/>
      <species id="termRS70SUAA0226_tRNAIleAAU_RF1_RF3_GTP" name="termRS70SUAA0226_tRNAIleAAU_RF1_RF3_GTP" compartment="default" initialConcentration="0" substanceUnits="mole" hasOnlySubstanceUnits="false" boundaryCondition="false" constant="false"/>
      <species id="termRS70SUAA0226_tRNAIleAAU_RF2" name="termRS70SUAA0226_tRNAIleAAU_RF2" compartment="default" initialConcentration="0" substanceUnits="mole" hasOnlySubstanceUnits="false" boundaryCondition="false" constant="false"/>
      <species id="termRS70SUAA0226_tRNAIleAAU_RF2_RF3" name="termRS70SUAA0226_tRNAIleAAU_RF2_RF3" compartment="default" initialConcentration="0" substanceUnits="mole" hasOnlySubstanceUnits="false" boundaryCondition="false" constant="false"/>
      <species id="termRS70SUAA0226_tRNAIleAAU_RF2_RF3_GDP" name="termRS70SUAA0226_tRNAIleAAU_RF2_RF3_GDP" compartment="default" initialConcentration="0" substanceUnits="mole" hasOnlySubstanceUnits="false" boundaryCondition="false" constant="false"/>
      <species id="termRS70SUAA0226_tRNAIleAAU_RF2_RF3_GTP" name="termRS70SUAA0226_tRNAIleAAU_RF2_RF3_GTP" compartment="default" initialConcentration="0" substanceUnits="mole" hasOnlySubstanceUnits="false" boundaryCondition="false" constant="false"/>
      <species id="termRS70SUAA0226_tRNAIleAAU_RF3_GDP" name="termRS70SUAA0226_tRNAIleAAU_RF3_GDP" compartment="default" initialConcentration="0" substanceUnits="mole" hasOnlySubstanceUnits="false" boundaryCondition="false" constant="false"/>
      <species id="termRS70SUAA0226_tRNAIleAAU_RF3_GDP_PO4" name="termRS70SUAA0226_tRNAIleAAU_RF3_GDP_PO4" compartment="default" initialConcentration="0" substanceUnits="mole" hasOnlySubstanceUnits="false" boundaryCondition="false" constant="false"/>
      <species id="termRS70SUAA0226_tRNAIleAAU_RF3_GTP" name="termRS70SUAA0226_tRNAIleAAU_RF3_GTP" compartment="default" initialConcentration="0" substanceUnits="mole" hasOnlySubstanceUnits="false" boundaryCondition="false" constant="false"/>
      <species id="termRS70SUAA0226_tRNAIleAAU_RRF" name="termRS70SUAA0226_tRNAIleAAU_RRF" compartment="default" initialConcentration="0" substanceUnits="mole" hasOnlySubstanceUnits="false" boundaryCondition="false" constant="false"/>
      <species id="termRS70SUAA0226_tRNAIleAAU_RRF_EFG_GDP" name="termRS70SUAA0226_tRNAIleAAU_RRF_EFG_GDP" compartment="default" initialConcentration="0" substanceUnits="mole" hasOnlySubstanceUnits="false" boundaryCondition="false" constant="false"/>
      <species id="termRS70SUAA0226_tRNAIleAAU_RRF_EFG_GDP_PO4" name="termRS70SUAA0226_tRNAIleAAU_RRF_EFG_GDP_PO4" compartment="default" initialConcentration="0" substanceUnits="mole" hasOnlySubstanceUnits="false" boundaryCondition="false" constant="false"/>
      <species id="termRS70SUAA0226_tRNAIleAAU_RRF_EFG_GTP" name="termRS70SUAA0226_tRNAIleAAU_RRF_EFG_GTP" compartment="default" initialConcentration="0" substanceUnits="mole" hasOnlySubstanceUnits="false" boundaryCondition="false" constant="false"/>
    </listOfSpecies>
    <listOfReactions>
      <reaction id="r0" name="r0" reversible="false">
        <listOfReactants>
          <speciesReference species="EFTu" stoichiometry="1" constant="false"/>
          <speciesReference species="EFTs" stoichiometry="1" constant="false"/>
        </listOfReactants>
        <listOfProducts>
          <speciesReference species="EFTu_EFTs" stoichiometry="1" constant="false"/>
        </listOfProducts>
        <kineticLaw>
          <math xmlns="http://www.w3.org/1998/Math/MathML">
            <apply>
              <times/>
              <ci> k_forward </ci>
              <ci> EFTu </ci>
              <ci> EFTs </ci>
            </apply>
          </math>
          <listOfLocalParameters>
            <localParameter id="k_forward" value="10"/>
          </listOfLocalParameters>
        </kineticLaw>
      </reaction>
      <reaction id="r1" name="r1" reversible="false">
        <listOfReactants>
          <speciesReference species="EFTu_EFTs" stoichiometry="1" constant="false"/>
        </listOfReactants>
        <listOfProducts>
          <speciesReference species="EFTu" stoichiometry="1" constant="false"/>
          <speciesReference species="EFTs" stoichiometry="1" constant="false"/>
        </listOfProducts>
        <kineticLaw>
          <math xmlns="http://www.w3.org/1998/Math/MathML">
            <apply>
              <times/>
              <ci> k_forward </ci>
              <ci> EFTu_EFTs </ci>
            </apply>
          </math>
          <listOfLocalParameters>
            <localParameter id="k_forward" value="0.03"/>
          </listOfLocalParameters>
        </kineticLaw>
      </reaction>
      <reaction id="r2" name="r2" reversible="false">
        <listOfReactants>
          <speciesReference species="EFTu_EFTs" stoichiometry="1" constant="false"/>
          <speciesReference species="GDP" stoichiometry="1" constant="false"/>
        </listOfReactants>
        <listOfProducts>
          <speciesReference species="EFTu_GDP_EFTs" stoichiometry="1" constant="false"/>
        </listOfProducts>
        <kineticLaw>
          <math xmlns="http://www.w3.org/1998/Math/MathML">
            <apply>
              <times/>
              <ci> k_forward </ci>
              <ci> EFTu_EFTs </ci>
              <ci> GDP </ci>
            </apply>
          </math>
          <listOfLocalParameters>
            <localParameter id="k_forward" value="14"/>
          </listOfLocalParameters>
        </kineticLaw>
      </reaction>
      <reaction id="r3" name="r3" reversible="false">
        <listOfReactants>
          <speciesReference species="EFTu_GDP_EFTs" stoichiometry="1" constant="false"/>
        </listOfReactants>
        <listOfProducts>
          <speciesReference species="EFTu_EFTs" stoichiometry="1" constant="false"/>
          <speciesReference species="GDP" stoichiometry="1" constant="false"/>
        </listOfProducts>
        <kineticLaw>
          <math xmlns="http://www.w3.org/1998/Math/MathML">
            <apply>
              <times/>
              <ci> k_forward </ci>
              <ci> EFTu_GDP_EFTs </ci>
            </apply>
          </math>
          <listOfLocalParameters>
            <localParameter id="k_forward" value="125"/>
          </listOfLocalParameters>
        </kineticLaw>
      </reaction>
      <reaction id="r4" name="r4" reversible="false">
        <listOfReactants>
          <speciesReference species="EFTu_GDP_EFTs" stoichiometry="1" constant="false"/>
        </listOfReactants>
        <listOfProducts>
          <speciesReference species="EFTu_GDP" stoichiometry="1" constant="false"/>
          <speciesReference species="EFTs" stoichiometry="1" constant="false"/>
        </listOfProducts>
        <kineticLaw>
          <math xmlns="http://www.w3.org/1998/Math/MathML">
            <apply>
              <times/>
              <ci> k_forward </ci>
              <ci> EFTu_GDP_EFTs </ci>
            </apply>
          </math>
          <listOfLocalParameters>
            <localParameter id="k_forward" value="350"/>
          </listOfLocalParameters>
        </kineticLaw>
      </reaction>
      <reaction id="r5" name="r5" reversible="false">
        <listOfReactants>
          <speciesReference species="EFTu_GDP" stoichiometry="1" constant="false"/>
          <speciesReference species="EFTs" stoichiometry="1" constant="false"/>
        </listOfReactants>
        <listOfProducts>
          <speciesReference species="EFTu_GDP_EFTs" stoichiometry="1" constant="false"/>
        </listOfProducts>
        <kineticLaw>
          <math xmlns="http://www.w3.org/1998/Math/MathML">
            <apply>
              <times/>
              <ci> k_forward </ci>
              <ci> EFTu_GDP </ci>
              <ci> EFTs </ci>
            </apply>
          </math>
          <listOfLocalParameters>
            <localParameter id="k_forward" value="60"/>
          </listOfLocalParameters>
        </kineticLaw>
      </reaction>
      <reaction id="r6" name="r6" reversible="false">
        <listOfReactants>
          <speciesReference species="EFTu_GDP" stoichiometry="1" constant="false"/>
        </listOfReactants>
        <listOfProducts>
          <speciesReference species="EFTu" stoichiometry="1" constant="false"/>
          <speciesReference species="GDP" stoichiometry="1" constant="false"/>
        </listOfProducts>
        <kineticLaw>
          <math xmlns="http://www.w3.org/1998/Math/MathML">
            <apply>
              <times/>
              <ci> k_forward </ci>
              <ci> EFTu_GDP </ci>
            </apply>
          </math>
          <listOfLocalParameters>
            <localParameter id="k_forward" value="0.002"/>
          </listOfLocalParameters>
        </kineticLaw>
      </reaction>
      <reaction id="r7" name="r7" reversible="false">
        <listOfReactants>
          <speciesReference species="EFTu" stoichiometry="1" constant="false"/>
          <speciesReference species="GDP" stoichiometry="1" constant="false"/>
        </listOfReactants>
        <listOfProducts>
          <speciesReference species="EFTu_GDP" stoichiometry="1" constant="false"/>
        </listOfProducts>
        <kineticLaw>
          <math xmlns="http://www.w3.org/1998/Math/MathML">
            <apply>
              <times/>
              <ci> k_forward </ci>
              <ci> EFTu </ci>
              <ci> GDP </ci>
            </apply>
          </math>
          <listOfLocalParameters>
            <localParameter id="k_forward" value="2"/>
          </listOfLocalParameters>
        </kineticLaw>
      </reaction>
      <reaction id="r8" name="r8" reversible="false">
        <listOfReactants>
          <speciesReference species="EFTu_EFTs" stoichiometry="1" constant="false"/>
          <speciesReference species="GTP" stoichiometry="1" constant="false"/>
        </listOfReactants>
        <listOfProducts>
          <speciesReference species="EFTu_GTP_EFTs" stoichiometry="1" constant="false"/>
        </listOfProducts>
        <kineticLaw>
          <math xmlns="http://www.w3.org/1998/Math/MathML">
            <apply>
              <times/>
              <ci> k_forward </ci>
              <ci> EFTu_EFTs </ci>
              <ci> GTP </ci>
            </apply>
          </math>
          <listOfLocalParameters>
            <localParameter id="k_forward" value="6"/>
          </listOfLocalParameters>
        </kineticLaw>
      </reaction>
      <reaction id="r9" name="r9" reversible="false">
        <listOfReactants>
          <speciesReference species="EFTu_GTP_EFTs" stoichiometry="1" constant="false"/>
        </listOfReactants>
        <listOfProducts>
          <speciesReference species="EFTu_EFTs" stoichiometry="1" constant="false"/>
          <speciesReference species="GTP" stoichiometry="1" constant="false"/>
        </listOfProducts>
        <kineticLaw>
          <math xmlns="http://www.w3.org/1998/Math/MathML">
            <apply>
              <times/>
              <ci> k_forward </ci>
              <ci> EFTu_GTP_EFTs </ci>
            </apply>
          </math>
          <listOfLocalParameters>
            <localParameter id="k_forward" value="85"/>
          </listOfLocalParameters>
        </kineticLaw>
      </reaction>
      <reaction id="r10" name="r10" reversible="false">
        <listOfReactants>
          <speciesReference species="EFTu_GTP_EFTs" stoichiometry="1" constant="false"/>
        </listOfReactants>
        <listOfProducts>
          <speciesReference species="EFTu_GTP" stoichiometry="1" constant="false"/>
          <speciesReference species="EFTs" stoichiometry="1" constant="false"/>
        </listOfProducts>
        <kineticLaw>
          <math xmlns="http://www.w3.org/1998/Math/MathML">
            <apply>
              <times/>
              <ci> k_forward </ci>
              <ci> EFTu_GTP_EFTs </ci>
            </apply>
          </math>
          <listOfLocalParameters>
            <localParameter id="k_forward" value="60"/>
          </listOfLocalParameters>
        </kineticLaw>
      </reaction>
      <reaction id="r11" name="r11" reversible="false">
        <listOfReactants>
          <speciesReference species="EFTu_GTP" stoichiometry="1" constant="false"/>
          <speciesReference species="EFTs" stoichiometry="1" constant="false"/>
        </listOfReactants>
        <listOfProducts>
          <speciesReference species="EFTu_GTP_EFTs" stoichiometry="1" constant="false"/>
        </listOfProducts>
        <kineticLaw>
          <math xmlns="http://www.w3.org/1998/Math/MathML">
            <apply>
              <times/>
              <ci> k_forward </ci>
              <ci> EFTu_GTP </ci>
              <ci> EFTs </ci>
            </apply>
          </math>
          <listOfLocalParameters>
            <localParameter id="k_forward" value="30"/>
          </listOfLocalParameters>
        </kineticLaw>
      </reaction>
      <reaction id="r12" name="r12" reversible="false">
        <listOfReactants>
          <speciesReference species="EFTu" stoichiometry="1" constant="false"/>
          <speciesReference species="GTP" stoichiometry="1" constant="false"/>
        </listOfReactants>
        <listOfProducts>
          <speciesReference species="EFTu_GTP" stoichiometry="1" constant="false"/>
        </listOfProducts>
        <kineticLaw>
          <math xmlns="http://www.w3.org/1998/Math/MathML">
            <apply>
              <times/>
              <ci> k_forward </ci>
              <ci> EFTu </ci>
              <ci> GTP </ci>
            </apply>
          </math>
          <listOfLocalParameters>
            <localParameter id="k_forward" value="0.5"/>
          </listOfLocalParameters>
        </kineticLaw>
      </reaction>
      <reaction id="r13" name="r13" reversible="false">
        <listOfReactants>
          <speciesReference species="EFTu_GTP" stoichiometry="1" constant="false"/>
        </listOfReactants>
        <listOfProducts>
          <speciesReference species="EFTu" stoichiometry="1" constant="false"/>
          <speciesReference species="GTP" stoichiometry="1" constant="false"/>
        </listOfProducts>
        <kineticLaw>
          <math xmlns="http://www.w3.org/1998/Math/MathML">
            <apply>
              <times/>
              <ci> k_forward </ci>
              <ci> EFTu_GTP </ci>
            </apply>
          </math>
          <listOfLocalParameters>
            <localParameter id="k_forward" value="0.03"/>
          </listOfLocalParameters>
        </kineticLaw>
      </reaction>
      <reaction id="r14" name="r14" reversible="false">
        <listOfReactants>
          <speciesReference species="EFG_GDP" stoichiometry="1" constant="false"/>
        </listOfReactants>
        <listOfProducts>
          <speciesReference species="EFG" stoichiometry="1" constant="false"/>
          <speciesReference species="GDP" stoichiometry="1" constant="false"/>
        </listOfProducts>
        <kineticLaw>
          <math xmlns="http://www.w3.org/1998/Math/MathML">
            <apply>
              <times/>
              <ci> k_forward </ci>
              <ci> EFG_GDP </ci>
            </apply>
          </math>
          <listOfLocalParameters>
            <localParameter id="k_forward" value="300"/>
          </listOfLocalParameters>
        </kineticLaw>
      </reaction>
      <reaction id="r15" name="r15" reversible="false">
        <listOfReactants>
          <speciesReference species="EFG" stoichiometry="1" constant="false"/>
          <speciesReference species="GDP" stoichiometry="1" constant="false"/>
        </listOfReactants>
        <listOfProducts>
          <speciesReference species="EFG_GDP" stoichiometry="1" constant="false"/>
        </listOfProducts>
        <kineticLaw>
          <math xmlns="http://www.w3.org/1998/Math/MathML">
            <apply>
              <times/>
              <ci> k_forward </ci>
              <ci> EFG </ci>
              <ci> GDP </ci>
            </apply>
          </math>
          <listOfLocalParameters>
            <localParameter id="k_forward" value="17.6"/>
          </listOfLocalParameters>
        </kineticLaw>
      </reaction>
      <reaction id="r16" name="r16" reversible="false">
        <listOfReactants>
          <speciesReference species="EFG" stoichiometry="1" constant="false"/>
          <speciesReference species="GTP" stoichiometry="1" constant="false"/>
        </listOfReactants>
        <listOfProducts>
          <speciesReference species="EFG_GTP" stoichiometry="1" constant="false"/>
        </listOfProducts>
        <kineticLaw>
          <math xmlns="http://www.w3.org/1998/Math/MathML">
            <apply>
              <times/>
              <ci> k_forward </ci>
              <ci> EFG </ci>
              <ci> GTP </ci>
            </apply>
          </math>
          <listOfLocalParameters>
            <localParameter id="k_forward" value="0.58"/>
          </listOfLocalParameters>
        </kineticLaw>
      </reaction>
      <reaction id="r17" name="r17" reversible="false">
        <listOfReactants>
          <speciesReference species="EFG_GTP" stoichiometry="1" constant="false"/>
        </listOfReactants>
        <listOfProducts>
          <speciesReference species="EFG" stoichiometry="1" constant="false"/>
          <speciesReference species="GTP" stoichiometry="1" constant="false"/>
        </listOfProducts>
        <kineticLaw>
          <math xmlns="http://www.w3.org/1998/Math/MathML">
            <apply>
              <times/>
              <ci> k_forward </ci>
              <ci> EFG_GTP </ci>
            </apply>
          </math>
          <listOfLocalParameters>
            <localParameter id="k_forward" value="13"/>
          </listOfLocalParameters>
        </kineticLaw>
      </reaction>
      <reaction id="r18" name="r18" reversible="false">
        <listOfReactants>
          <speciesReference species="RS50S" stoichiometry="1" constant="false"/>
          <speciesReference species="EFG_GTP" stoichiometry="1" constant="false"/>
        </listOfReactants>
        <listOfProducts>
          <speciesReference species="RS50S_EFG_GTP" stoichiometry="1" constant="false"/>
        </listOfProducts>
        <kineticLaw>
          <math xmlns="http://www.w3.org/1998/Math/MathML">
            <apply>
              <times/>
              <ci> k_forward </ci>
              <ci> RS50S </ci>
              <ci> EFG_GTP </ci>
            </apply>
          </math>
          <listOfLocalParameters>
            <localParameter id="k_forward" value="30"/>
          </listOfLocalParameters>
        </kineticLaw>
      </reaction>
      <reaction id="r19" name="r19" reversible="false">
        <listOfReactants>
          <speciesReference species="RS50S_EFG_GTP" stoichiometry="1" constant="false"/>
        </listOfReactants>
        <listOfProducts>
          <speciesReference species="RS50S" stoichiometry="1" constant="false"/>
          <speciesReference species="EFG_GTP" stoichiometry="1" constant="false"/>
        </listOfProducts>
        <kineticLaw>
          <math xmlns="http://www.w3.org/1998/Math/MathML">
            <apply>
              <times/>
              <ci> k_forward </ci>
              <ci> RS50S_EFG_GTP </ci>
            </apply>
          </math>
          <listOfLocalParameters>
            <localParameter id="k_forward" value="25"/>
          </listOfLocalParameters>
        </kineticLaw>
      </reaction>
      <reaction id="r20" name="r20" reversible="false">
        <listOfReactants>
          <speciesReference species="RS70S" stoichiometry="1" constant="false"/>
          <speciesReference species="EFG_GTP" stoichiometry="1" constant="false"/>
        </listOfReactants>
        <listOfProducts>
          <speciesReference species="RS70S_EFG_GTP" stoichiometry="1" constant="false"/>
        </listOfProducts>
        <kineticLaw>
          <math xmlns="http://www.w3.org/1998/Math/MathML">
            <apply>
              <times/>
              <ci> k_forward </ci>
              <ci> RS70S </ci>
              <ci> EFG_GTP </ci>
            </apply>
          </math>
          <listOfLocalParameters>
            <localParameter id="k_forward" value="30"/>
          </listOfLocalParameters>
        </kineticLaw>
      </reaction>
      <reaction id="r21" name="r21" reversible="false">
        <listOfReactants>
          <speciesReference species="RS70S_EFG_GTP" stoichiometry="1" constant="false"/>
        </listOfReactants>
        <listOfProducts>
          <speciesReference species="RS70S" stoichiometry="1" constant="false"/>
          <speciesReference species="EFG_GTP" stoichiometry="1" constant="false"/>
        </listOfProducts>
        <kineticLaw>
          <math xmlns="http://www.w3.org/1998/Math/MathML">
            <apply>
              <times/>
              <ci> k_forward </ci>
              <ci> RS70S_EFG_GTP </ci>
            </apply>
          </math>
          <listOfLocalParameters>
            <localParameter id="k_forward" value="25"/>
          </listOfLocalParameters>
        </kineticLaw>
      </reaction>
      <reaction id="r22" name="r22" reversible="false">
        <listOfReactants>
          <speciesReference species="RS50S_EFG_GTP" stoichiometry="1" constant="false"/>
        </listOfReactants>
        <listOfProducts>
          <speciesReference species="RS50S_EFG_GDP_PO4" stoichiometry="1" constant="false"/>
        </listOfProducts>
        <kineticLaw>
          <math xmlns="http://www.w3.org/1998/Math/MathML">
            <apply>
              <times/>
              <ci> k_forward </ci>
              <ci> RS50S_EFG_GTP </ci>
            </apply>
          </math>
          <listOfLocalParameters>
            <localParameter id="k_forward" value="31"/>
          </listOfLocalParameters>
        </kineticLaw>
      </reaction>
      <reaction id="r23" name="r23" reversible="false">
        <listOfReactants>
          <speciesReference species="RS50S_EFG_GDP_PO4" stoichiometry="1" constant="false"/>
        </listOfReactants>
        <listOfProducts>
          <speciesReference species="RS50S_EFG_GTP" stoichiometry="1" constant="false"/>
        </listOfProducts>
        <kineticLaw>
          <math xmlns="http://www.w3.org/1998/Math/MathML">
            <apply>
              <times/>
              <ci> k_forward </ci>
              <ci> RS50S_EFG_GDP_PO4 </ci>
            </apply>
          </math>
          <listOfLocalParameters>
            <localParameter id="k_forward" value="5"/>
          </listOfLocalParameters>
        </kineticLaw>
      </reaction>
      <reaction id="r24" name="r24" reversible="false">
        <listOfReactants>
          <speciesReference species="RS70S_EFG_GTP" stoichiometry="1" constant="false"/>
        </listOfReactants>
        <listOfProducts>
          <speciesReference species="RS70S_EFG_GDP_PO4" stoichiometry="1" constant="false"/>
        </listOfProducts>
        <kineticLaw>
          <math xmlns="http://www.w3.org/1998/Math/MathML">
            <apply>
              <times/>
              <ci> k_forward </ci>
              <ci> RS70S_EFG_GTP </ci>
            </apply>
          </math>
          <listOfLocalParameters>
            <localParameter id="k_forward" value="31"/>
          </listOfLocalParameters>
        </kineticLaw>
      </reaction>
      <reaction id="r25" name="r25" reversible="false">
        <listOfReactants>
          <speciesReference species="RS70S_EFG_GDP_PO4" stoichiometry="1" constant="false"/>
        </listOfReactants>
        <listOfProducts>
          <speciesReference species="RS70S_EFG_GTP" stoichiometry="1" constant="false"/>
        </listOfProducts>
        <kineticLaw>
          <math xmlns="http://www.w3.org/1998/Math/MathML">
            <apply>
              <times/>
              <ci> k_forward </ci>
              <ci> RS70S_EFG_GDP_PO4 </ci>
            </apply>
          </math>
          <listOfLocalParameters>
            <localParameter id="k_forward" value="5"/>
          </listOfLocalParameters>
        </kineticLaw>
      </reaction>
      <reaction id="r26" name="r26" reversible="false">
        <listOfReactants>
          <speciesReference species="RS50S_EFG_GDP_PO4" stoichiometry="1" constant="false"/>
        </listOfReactants>
        <listOfProducts>
          <speciesReference species="RS50S_EFG_GDP" stoichiometry="1" constant="false"/>
          <speciesReference species="PO4" stoichiometry="1" constant="false"/>
        </listOfProducts>
        <kineticLaw>
          <math xmlns="http://www.w3.org/1998/Math/MathML">
            <apply>
              <times/>
              <ci> k_forward </ci>
              <ci> RS50S_EFG_GDP_PO4 </ci>
            </apply>
          </math>
          <listOfLocalParameters>
            <localParameter id="k_forward" value="5"/>
          </listOfLocalParameters>
        </kineticLaw>
      </reaction>
      <reaction id="r27" name="r27" reversible="false">
        <listOfReactants>
          <speciesReference species="RS70S_EFG_GDP_PO4" stoichiometry="1" constant="false"/>
        </listOfReactants>
        <listOfProducts>
          <speciesReference species="RS70S_EFG_GDP" stoichiometry="1" constant="false"/>
          <speciesReference species="PO4" stoichiometry="1" constant="false"/>
        </listOfProducts>
        <kineticLaw>
          <math xmlns="http://www.w3.org/1998/Math/MathML">
            <apply>
              <times/>
              <ci> k_forward </ci>
              <ci> RS70S_EFG_GDP_PO4 </ci>
            </apply>
          </math>
          <listOfLocalParameters>
            <localParameter id="k_forward" value="5"/>
          </listOfLocalParameters>
        </kineticLaw>
      </reaction>
      <reaction id="r28" name="r28" reversible="false">
        <listOfReactants>
          <speciesReference species="RS50S_EFG_GDP" stoichiometry="1" constant="false"/>
        </listOfReactants>
        <listOfProducts>
          <speciesReference species="RS50S" stoichiometry="1" constant="false"/>
          <speciesReference species="EFG_GDP" stoichiometry="1" constant="false"/>
        </listOfProducts>
        <kineticLaw>
          <math xmlns="http://www.w3.org/1998/Math/MathML">
            <apply>
              <times/>
              <ci> k_forward </ci>
              <ci> RS50S_EFG_GDP </ci>
            </apply>
          </math>
          <listOfLocalParameters>
            <localParameter id="k_forward" value="1000"/>
          </listOfLocalParameters>
        </kineticLaw>
      </reaction>
      <reaction id="r29" name="r29" reversible="false">
        <listOfReactants>
          <speciesReference species="RS70S_EFG_GDP" stoichiometry="1" constant="false"/>
        </listOfReactants>
        <listOfProducts>
          <speciesReference species="RS70S" stoichiometry="1" constant="false"/>
          <speciesReference species="EFG_GDP" stoichiometry="1" constant="false"/>
        </listOfProducts>
        <kineticLaw>
          <math xmlns="http://www.w3.org/1998/Math/MathML">
            <apply>
              <times/>
              <ci> k_forward </ci>
              <ci> RS70S_EFG_GDP </ci>
            </apply>
          </math>
          <listOfLocalParameters>
            <localParameter id="k_forward" value="1000"/>
          </listOfLocalParameters>
        </kineticLaw>
      </reaction>
      <reaction id="r30" name="r30" reversible="false">
        <listOfReactants>
          <speciesReference species="CK" stoichiometry="1" constant="false"/>
          <speciesReference species="ADP" stoichiometry="1" constant="false"/>
        </listOfReactants>
        <listOfProducts>
          <speciesReference species="CK_ADP" stoichiometry="1" constant="false"/>
        </listOfProducts>
        <kineticLaw>
          <math xmlns="http://www.w3.org/1998/Math/MathML">
            <apply>
              <times/>
              <ci> k_forward </ci>
              <ci> CK </ci>
              <ci> ADP </ci>
            </apply>
          </math>
          <listOfLocalParameters>
            <localParameter id="k_forward" value="19.60784314"/>
          </listOfLocalParameters>
        </kineticLaw>
      </reaction>
      <reaction id="r31" name="r31" reversible="false">
        <listOfReactants>
          <speciesReference species="CK_ADP" stoichiometry="1" constant="false"/>
        </listOfReactants>
        <listOfProducts>
          <speciesReference species="CK" stoichiometry="1" constant="false"/>
          <speciesReference species="ADP" stoichiometry="1" constant="false"/>
        </listOfProducts>
        <kineticLaw>
          <math xmlns="http://www.w3.org/1998/Math/MathML">
            <apply>
              <times/>
              <ci> k_forward </ci>
              <ci> CK_ADP </ci>
            </apply>
          </math>
          <listOfLocalParameters>
            <localParameter id="k_forward" value="1000"/>
          </listOfLocalParameters>
        </kineticLaw>
      </reaction>
      <reaction id="r32" name="r32" reversible="false">
        <listOfReactants>
          <speciesReference species="CK" stoichiometry="1" constant="false"/>
          <speciesReference species="CP" stoichiometry="1" constant="false"/>
        </listOfReactants>
        <listOfProducts>
          <speciesReference species="CK_CP" stoichiometry="1" constant="false"/>
        </listOfProducts>
        <kineticLaw>
          <math xmlns="http://www.w3.org/1998/Math/MathML">
            <apply>
              <times/>
              <ci> k_forward </ci>
              <ci> CK </ci>
              <ci> CP </ci>
            </apply>
          </math>
          <listOfLocalParameters>
            <localParameter id="k_forward" value="2"/>
          </listOfLocalParameters>
        </kineticLaw>
      </reaction>
      <reaction id="r33" name="r33" reversible="false">
        <listOfReactants>
          <speciesReference species="CK_CP" stoichiometry="1" constant="false"/>
        </listOfReactants>
        <listOfProducts>
          <speciesReference species="CK" stoichiometry="1" constant="false"/>
          <speciesReference species="CP" stoichiometry="1" constant="false"/>
        </listOfProducts>
        <kineticLaw>
          <math xmlns="http://www.w3.org/1998/Math/MathML">
            <apply>
              <times/>
              <ci> k_forward </ci>
              <ci> CK_CP </ci>
            </apply>
          </math>
          <listOfLocalParameters>
            <localParameter id="k_forward" value="1000"/>
          </listOfLocalParameters>
        </kineticLaw>
      </reaction>
      <reaction id="r34" name="r34" reversible="false">
        <listOfReactants>
          <speciesReference species="CK_CP" stoichiometry="1" constant="false"/>
          <speciesReference species="ADP" stoichiometry="1" constant="false"/>
        </listOfReactants>
        <listOfProducts>
          <speciesReference species="CK_CP_ADP" stoichiometry="1" constant="false"/>
        </listOfProducts>
        <kineticLaw>
          <math xmlns="http://www.w3.org/1998/Math/MathML">
            <apply>
              <times/>
              <ci> k_forward </ci>
              <ci> CK_CP </ci>
              <ci> ADP </ci>
            </apply>
          </math>
          <listOfLocalParameters>
            <localParameter id="k_forward" value="19.60784314"/>
          </listOfLocalParameters>
        </kineticLaw>
      </reaction>
      <reaction id="r35" name="r35" reversible="false">
        <listOfReactants>
          <speciesReference species="CK_CP_ADP" stoichiometry="1" constant="false"/>
        </listOfReactants>
        <listOfProducts>
          <speciesReference species="CK_CP" stoichiometry="1" constant="false"/>
          <speciesReference species="ADP" stoichiometry="1" constant="false"/>
        </listOfProducts>
        <kineticLaw>
          <math xmlns="http://www.w3.org/1998/Math/MathML">
            <apply>
              <times/>
              <ci> k_forward </ci>
              <ci> CK_CP_ADP </ci>
            </apply>
          </math>
          <listOfLocalParameters>
            <localParameter id="k_forward" value="1000"/>
          </listOfLocalParameters>
        </kineticLaw>
      </reaction>
      <reaction id="r36" name="r36" reversible="false">
        <listOfReactants>
          <speciesReference species="CK_ADP" stoichiometry="1" constant="false"/>
          <speciesReference species="CP" stoichiometry="1" constant="false"/>
        </listOfReactants>
        <listOfProducts>
          <speciesReference species="CK_CP_ADP" stoichiometry="1" constant="false"/>
        </listOfProducts>
        <kineticLaw>
          <math xmlns="http://www.w3.org/1998/Math/MathML">
            <apply>
              <times/>
              <ci> k_forward </ci>
              <ci> CK_ADP </ci>
              <ci> CP </ci>
            </apply>
          </math>
          <listOfLocalParameters>
            <localParameter id="k_forward" value="2"/>
          </listOfLocalParameters>
        </kineticLaw>
      </reaction>
      <reaction id="r37" name="r37" reversible="false">
        <listOfReactants>
          <speciesReference species="CK_CP_ADP" stoichiometry="1" constant="false"/>
        </listOfReactants>
        <listOfProducts>
          <speciesReference species="CP" stoichiometry="1" constant="false"/>
          <speciesReference species="CK_ADP" stoichiometry="1" constant="false"/>
        </listOfProducts>
        <kineticLaw>
          <math xmlns="http://www.w3.org/1998/Math/MathML">
            <apply>
              <times/>
              <ci> k_forward </ci>
              <ci> CK_CP_ADP </ci>
            </apply>
          </math>
          <listOfLocalParameters>
            <localParameter id="k_forward" value="1000"/>
          </listOfLocalParameters>
        </kineticLaw>
      </reaction>
      <reaction id="r38" name="r38" reversible="false">
        <listOfReactants>
          <speciesReference species="CK_CP_ADP" stoichiometry="1" constant="false"/>
        </listOfReactants>
        <listOfProducts>
          <speciesReference species="CK_Cr_ATP" stoichiometry="1" constant="false"/>
        </listOfProducts>
        <kineticLaw>
          <math xmlns="http://www.w3.org/1998/Math/MathML">
            <apply>
              <times/>
              <ci> k_forward </ci>
              <ci> CK_CP_ADP </ci>
            </apply>
          </math>
          <listOfLocalParameters>
            <localParameter id="k_forward" value="2.527408333"/>
          </listOfLocalParameters>
        </kineticLaw>
      </reaction>
      <reaction id="r39" name="r39" reversible="false">
        <listOfReactants>
          <speciesReference species="CK_Cr_ATP" stoichiometry="1" constant="false"/>
        </listOfReactants>
        <listOfProducts>
          <speciesReference species="CK_CP_ADP" stoichiometry="1" constant="false"/>
        </listOfProducts>
        <kineticLaw>
          <math xmlns="http://www.w3.org/1998/Math/MathML">
            <apply>
              <times/>
              <ci> k_forward </ci>
              <ci> CK_Cr_ATP </ci>
            </apply>
          </math>
          <listOfLocalParameters>
            <localParameter id="k_forward" value="0.548808667"/>
          </listOfLocalParameters>
        </kineticLaw>
      </reaction>
      <reaction id="r40" name="r40" reversible="false">
        <listOfReactants>
          <speciesReference species="CK_Cr_ATP" stoichiometry="1" constant="false"/>
        </listOfReactants>
        <listOfProducts>
          <speciesReference species="CK_Cr" stoichiometry="1" constant="false"/>
          <speciesReference species="ATP" stoichiometry="1" constant="false"/>
        </listOfProducts>
        <kineticLaw>
          <math xmlns="http://www.w3.org/1998/Math/MathML">
            <apply>
              <times/>
              <ci> k_forward </ci>
              <ci> CK_Cr_ATP </ci>
            </apply>
          </math>
          <listOfLocalParameters>
            <localParameter id="k_forward" value="1000"/>
          </listOfLocalParameters>
        </kineticLaw>
      </reaction>
      <reaction id="r41" name="r41" reversible="false">
        <listOfReactants>
          <speciesReference species="CK_Cr" stoichiometry="1" constant="false"/>
          <speciesReference species="ATP" stoichiometry="1" constant="false"/>
        </listOfReactants>
        <listOfProducts>
          <speciesReference species="CK_Cr_ATP" stoichiometry="1" constant="false"/>
        </listOfProducts>
        <kineticLaw>
          <math xmlns="http://www.w3.org/1998/Math/MathML">
            <apply>
              <times/>
              <ci> k_forward </ci>
              <ci> CK_Cr </ci>
              <ci> ATP </ci>
            </apply>
          </math>
          <listOfLocalParameters>
            <localParameter id="k_forward" value="1.369863014"/>
          </listOfLocalParameters>
        </kineticLaw>
      </reaction>
      <reaction id="r42" name="r42" reversible="false">
        <listOfReactants>
          <speciesReference species="CK_Cr_ATP" stoichiometry="1" constant="false"/>
        </listOfReactants>
        <listOfProducts>
          <speciesReference species="CK_ATP" stoichiometry="1" constant="false"/>
          <speciesReference species="Cr" stoichiometry="1" constant="false"/>
        </listOfProducts>
        <kineticLaw>
          <math xmlns="http://www.w3.org/1998/Math/MathML">
            <apply>
              <times/>
              <ci> k_forward </ci>
              <ci> CK_Cr_ATP </ci>
            </apply>
          </math>
          <listOfLocalParameters>
            <localParameter id="k_forward" value="1000"/>
          </listOfLocalParameters>
        </kineticLaw>
      </reaction>
      <reaction id="r43" name="r43" reversible="false">
        <listOfReactants>
          <speciesReference species="CK_ATP" stoichiometry="1" constant="false"/>
          <speciesReference species="Cr" stoichiometry="1" constant="false"/>
        </listOfReactants>
        <listOfProducts>
          <speciesReference species="CK_Cr_ATP" stoichiometry="1" constant="false"/>
        </listOfProducts>
        <kineticLaw>
          <math xmlns="http://www.w3.org/1998/Math/MathML">
            <apply>
              <times/>
              <ci> k_forward </ci>
              <ci> CK_ATP </ci>
              <ci> Cr </ci>
            </apply>
          </math>
          <listOfLocalParameters>
            <localParameter id="k_forward" value="0.204081633"/>
          </listOfLocalParameters>
        </kineticLaw>
      </reaction>
      <reaction id="r44" name="r44" reversible="false">
        <listOfReactants>
          <speciesReference species="CK_ATP" stoichiometry="1" constant="false"/>
        </listOfReactants>
        <listOfProducts>
          <speciesReference species="CK" stoichiometry="1" constant="false"/>
          <speciesReference species="ATP" stoichiometry="1" constant="false"/>
        </listOfProducts>
        <kineticLaw>
          <math xmlns="http://www.w3.org/1998/Math/MathML">
            <apply>
              <times/>
              <ci> k_forward </ci>
              <ci> CK_ATP </ci>
            </apply>
          </math>
          <listOfLocalParameters>
            <localParameter id="k_forward" value="1000"/>
          </listOfLocalParameters>
        </kineticLaw>
      </reaction>
      <reaction id="r45" name="r45" reversible="false">
        <listOfReactants>
          <speciesReference species="CK" stoichiometry="1" constant="false"/>
          <speciesReference species="ATP" stoichiometry="1" constant="false"/>
        </listOfReactants>
        <listOfProducts>
          <speciesReference species="CK_ATP" stoichiometry="1" constant="false"/>
        </listOfProducts>
        <kineticLaw>
          <math xmlns="http://www.w3.org/1998/Math/MathML">
            <apply>
              <times/>
              <ci> k_forward </ci>
              <ci> CK </ci>
              <ci> ATP </ci>
            </apply>
          </math>
          <listOfLocalParameters>
            <localParameter id="k_forward" value="1.369863014"/>
          </listOfLocalParameters>
        </kineticLaw>
      </reaction>
      <reaction id="r46" name="r46" reversible="false">
        <listOfReactants>
          <speciesReference species="CK_Cr" stoichiometry="1" constant="false"/>
        </listOfReactants>
        <listOfProducts>
          <speciesReference species="CK" stoichiometry="1" constant="false"/>
          <speciesReference species="Cr" stoichiometry="1" constant="false"/>
        </listOfProducts>
        <kineticLaw>
          <math xmlns="http://www.w3.org/1998/Math/MathML">
            <apply>
              <times/>
              <ci> k_forward </ci>
              <ci> CK_Cr </ci>
            </apply>
          </math>
          <listOfLocalParameters>
            <localParameter id="k_forward" value="1000"/>
          </listOfLocalParameters>
        </kineticLaw>
      </reaction>
      <reaction id="r47" name="r47" reversible="false">
        <listOfReactants>
          <speciesReference species="CK" stoichiometry="1" constant="false"/>
          <speciesReference species="Cr" stoichiometry="1" constant="false"/>
        </listOfReactants>
        <listOfProducts>
          <speciesReference species="CK_Cr" stoichiometry="1" constant="false"/>
        </listOfProducts>
        <kineticLaw>
          <math xmlns="http://www.w3.org/1998/Math/MathML">
            <apply>
              <times/>
              <ci> k_forward </ci>
              <ci> CK </ci>
              <ci> Cr </ci>
            </apply>
          </math>
          <listOfLocalParameters>
            <localParameter id="k_forward" value="0.204081633"/>
          </listOfLocalParameters>
        </kineticLaw>
      </reaction>
      <reaction id="r48" name="r48" reversible="false">
        <listOfReactants>
          <speciesReference species="NDK" stoichiometry="1" constant="false"/>
          <speciesReference species="ATP" stoichiometry="1" constant="false"/>
        </listOfReactants>
        <listOfProducts>
          <speciesReference species="NDK_ATP" stoichiometry="1" constant="false"/>
        </listOfProducts>
        <kineticLaw>
          <math xmlns="http://www.w3.org/1998/Math/MathML">
            <apply>
              <times/>
              <ci> k_forward </ci>
              <ci> NDK </ci>
              <ci> ATP </ci>
            </apply>
          </math>
          <listOfLocalParameters>
            <localParameter id="k_forward" value="0.555555556"/>
          </listOfLocalParameters>
        </kineticLaw>
      </reaction>
      <reaction id="r49" name="r49" reversible="false">
        <listOfReactants>
          <speciesReference species="NDK_ATP" stoichiometry="1" constant="false"/>
        </listOfReactants>
        <listOfProducts>
          <speciesReference species="NDK" stoichiometry="1" constant="false"/>
          <speciesReference species="ATP" stoichiometry="1" constant="false"/>
        </listOfProducts>
        <kineticLaw>
          <math xmlns="http://www.w3.org/1998/Math/MathML">
            <apply>
              <times/>
              <ci> k_forward </ci>
              <ci> NDK_ATP </ci>
            </apply>
          </math>
          <listOfLocalParameters>
            <localParameter id="k_forward" value="1000"/>
          </listOfLocalParameters>
        </kineticLaw>
      </reaction>
      <reaction id="r50" name="r50" reversible="false">
        <listOfReactants>
          <speciesReference species="NDK" stoichiometry="1" constant="false"/>
          <speciesReference species="GDP" stoichiometry="1" constant="false"/>
        </listOfReactants>
        <listOfProducts>
          <speciesReference species="NDK_GDP" stoichiometry="1" constant="false"/>
        </listOfProducts>
        <kineticLaw>
          <math xmlns="http://www.w3.org/1998/Math/MathML">
            <apply>
              <times/>
              <ci> k_forward </ci>
              <ci> NDK </ci>
              <ci> GDP </ci>
            </apply>
          </math>
          <listOfLocalParameters>
            <localParameter id="k_forward" value="20.40816327"/>
          </listOfLocalParameters>
        </kineticLaw>
      </reaction>
      <reaction id="r51" name="r51" reversible="false">
        <listOfReactants>
          <speciesReference species="NDK_GDP" stoichiometry="1" constant="false"/>
        </listOfReactants>
        <listOfProducts>
          <speciesReference species="NDK" stoichiometry="1" constant="false"/>
          <speciesReference species="GDP" stoichiometry="1" constant="false"/>
        </listOfProducts>
        <kineticLaw>
          <math xmlns="http://www.w3.org/1998/Math/MathML">
            <apply>
              <times/>
              <ci> k_forward </ci>
              <ci> NDK_GDP </ci>
            </apply>
          </math>
          <listOfLocalParameters>
            <localParameter id="k_forward" value="1000"/>
          </listOfLocalParameters>
        </kineticLaw>
      </reaction>
      <reaction id="r52" name="r52" reversible="false">
        <listOfReactants>
          <speciesReference species="NDK_GDP" stoichiometry="1" constant="false"/>
          <speciesReference species="ATP" stoichiometry="1" constant="false"/>
        </listOfReactants>
        <listOfProducts>
          <speciesReference species="NDK_GDP_ATP" stoichiometry="1" constant="false"/>
        </listOfProducts>
        <kineticLaw>
          <math xmlns="http://www.w3.org/1998/Math/MathML">
            <apply>
              <times/>
              <ci> k_forward </ci>
              <ci> NDK_GDP </ci>
              <ci> ATP </ci>
            </apply>
          </math>
          <listOfLocalParameters>
            <localParameter id="k_forward" value="0.555555556"/>
          </listOfLocalParameters>
        </kineticLaw>
      </reaction>
      <reaction id="r53" name="r53" reversible="false">
        <listOfReactants>
          <speciesReference species="NDK_GDP_ATP" stoichiometry="1" constant="false"/>
        </listOfReactants>
        <listOfProducts>
          <speciesReference species="NDK_GDP" stoichiometry="1" constant="false"/>
          <speciesReference species="ATP" stoichiometry="1" constant="false"/>
        </listOfProducts>
        <kineticLaw>
          <math xmlns="http://www.w3.org/1998/Math/MathML">
            <apply>
              <times/>
              <ci> k_forward </ci>
              <ci> NDK_GDP_ATP </ci>
            </apply>
          </math>
          <listOfLocalParameters>
            <localParameter id="k_forward" value="1000"/>
          </listOfLocalParameters>
        </kineticLaw>
      </reaction>
      <reaction id="r54" name="r54" reversible="false">
        <listOfReactants>
          <speciesReference species="NDK_ATP" stoichiometry="1" constant="false"/>
          <speciesReference species="GDP" stoichiometry="1" constant="false"/>
        </listOfReactants>
        <listOfProducts>
          <speciesReference species="NDK_GDP_ATP" stoichiometry="1" constant="false"/>
        </listOfProducts>
        <kineticLaw>
          <math xmlns="http://www.w3.org/1998/Math/MathML">
            <apply>
              <times/>
              <ci> k_forward </ci>
              <ci> NDK_ATP </ci>
              <ci> GDP </ci>
            </apply>
          </math>
          <listOfLocalParameters>
            <localParameter id="k_forward" value="20.40816327"/>
          </listOfLocalParameters>
        </kineticLaw>
      </reaction>
      <reaction id="r55" name="r55" reversible="false">
        <listOfReactants>
          <speciesReference species="NDK_GDP_ATP" stoichiometry="1" constant="false"/>
        </listOfReactants>
        <listOfProducts>
          <speciesReference species="NDK_ATP" stoichiometry="1" constant="false"/>
          <speciesReference species="GDP" stoichiometry="1" constant="false"/>
        </listOfProducts>
        <kineticLaw>
          <math xmlns="http://www.w3.org/1998/Math/MathML">
            <apply>
              <times/>
              <ci> k_forward </ci>
              <ci> NDK_GDP_ATP </ci>
            </apply>
          </math>
          <listOfLocalParameters>
            <localParameter id="k_forward" value="1000"/>
          </listOfLocalParameters>
        </kineticLaw>
      </reaction>
      <reaction id="r56" name="r56" reversible="false">
        <listOfReactants>
          <speciesReference species="NDK_GDP_ATP" stoichiometry="1" constant="false"/>
        </listOfReactants>
        <listOfProducts>
          <speciesReference species="NDK_GTP_ADP" stoichiometry="1" constant="false"/>
        </listOfProducts>
        <kineticLaw>
          <math xmlns="http://www.w3.org/1998/Math/MathML">
            <apply>
              <times/>
              <ci> k_forward </ci>
              <ci> NDK_GDP_ATP </ci>
            </apply>
          </math>
          <listOfLocalParameters>
            <localParameter id="k_forward" value="470"/>
          </listOfLocalParameters>
        </kineticLaw>
      </reaction>
      <reaction id="r57" name="r57" reversible="false">
        <listOfReactants>
          <speciesReference species="NDK_GTP_ADP" stoichiometry="1" constant="false"/>
        </listOfReactants>
        <listOfProducts>
          <speciesReference species="NDK_ADP" stoichiometry="1" constant="false"/>
          <speciesReference species="GTP" stoichiometry="1" constant="false"/>
        </listOfProducts>
        <kineticLaw>
          <math xmlns="http://www.w3.org/1998/Math/MathML">
            <apply>
              <times/>
              <ci> k_forward </ci>
              <ci> NDK_GTP_ADP </ci>
            </apply>
          </math>
          <listOfLocalParameters>
            <localParameter id="k_forward" value="1000"/>
          </listOfLocalParameters>
        </kineticLaw>
      </reaction>
      <reaction id="r58" name="r58" reversible="false">
        <listOfReactants>
          <speciesReference species="NDK_GTP_ADP" stoichiometry="1" constant="false"/>
        </listOfReactants>
        <listOfProducts>
          <speciesReference species="NDK_GTP" stoichiometry="1" constant="false"/>
          <speciesReference species="ADP" stoichiometry="1" constant="false"/>
        </listOfProducts>
        <kineticLaw>
          <math xmlns="http://www.w3.org/1998/Math/MathML">
            <apply>
              <times/>
              <ci> k_forward </ci>
              <ci> NDK_GTP_ADP </ci>
            </apply>
          </math>
          <listOfLocalParameters>
            <localParameter id="k_forward" value="1000"/>
          </listOfLocalParameters>
        </kineticLaw>
      </reaction>
      <reaction id="r59" name="r59" reversible="false">
        <listOfReactants>
          <speciesReference species="NDK_ADP" stoichiometry="1" constant="false"/>
        </listOfReactants>
        <listOfProducts>
          <speciesReference species="NDK" stoichiometry="1" constant="false"/>
          <speciesReference species="ADP" stoichiometry="1" constant="false"/>
        </listOfProducts>
        <kineticLaw>
          <math xmlns="http://www.w3.org/1998/Math/MathML">
            <apply>
              <times/>
              <ci> k_forward </ci>
              <ci> NDK_ADP </ci>
            </apply>
          </math>
          <listOfLocalParameters>
            <localParameter id="k_forward" value="1000"/>
          </listOfLocalParameters>
        </kineticLaw>
      </reaction>
      <reaction id="r60" name="r60" reversible="false">
        <listOfReactants>
          <speciesReference species="NDK_GTP" stoichiometry="1" constant="false"/>
        </listOfReactants>
        <listOfProducts>
          <speciesReference species="NDK" stoichiometry="1" constant="false"/>
          <speciesReference species="GTP" stoichiometry="1" constant="false"/>
        </listOfProducts>
        <kineticLaw>
          <math xmlns="http://www.w3.org/1998/Math/MathML">
            <apply>
              <times/>
              <ci> k_forward </ci>
              <ci> NDK_GTP </ci>
            </apply>
          </math>
          <listOfLocalParameters>
            <localParameter id="k_forward" value="1000"/>
          </listOfLocalParameters>
        </kineticLaw>
      </reaction>
      <reaction id="r61" name="r61" reversible="false">
        <listOfReactants>
          <speciesReference species="NDK_GTP" stoichiometry="1" constant="false"/>
          <speciesReference species="ADP" stoichiometry="1" constant="false"/>
        </listOfReactants>
        <listOfProducts>
          <speciesReference species="NDK_GTP_ADP" stoichiometry="1" constant="false"/>
        </listOfProducts>
        <kineticLaw>
          <math xmlns="http://www.w3.org/1998/Math/MathML">
            <apply>
              <times/>
              <ci> k_forward </ci>
              <ci> NDK_GTP </ci>
              <ci> ADP </ci>
            </apply>
          </math>
          <listOfLocalParameters>
            <localParameter id="k_forward" value="15.15151515"/>
          </listOfLocalParameters>
        </kineticLaw>
      </reaction>
      <reaction id="r62" name="r62" reversible="false">
        <listOfReactants>
          <speciesReference species="NDK_ADP" stoichiometry="1" constant="false"/>
          <speciesReference species="GTP" stoichiometry="1" constant="false"/>
        </listOfReactants>
        <listOfProducts>
          <speciesReference species="NDK_GTP_ADP" stoichiometry="1" constant="false"/>
        </listOfProducts>
        <kineticLaw>
          <math xmlns="http://www.w3.org/1998/Math/MathML">
            <apply>
              <times/>
              <ci> k_forward </ci>
              <ci> NDK_ADP </ci>
              <ci> GTP </ci>
            </apply>
          </math>
          <listOfLocalParameters>
            <localParameter id="k_forward" value="6.666666667"/>
          </listOfLocalParameters>
        </kineticLaw>
      </reaction>
      <reaction id="r63" name="r63" reversible="false">
        <listOfReactants>
          <speciesReference species="NDK" stoichiometry="1" constant="false"/>
          <speciesReference species="GTP" stoichiometry="1" constant="false"/>
        </listOfReactants>
        <listOfProducts>
          <speciesReference species="NDK_GTP" stoichiometry="1" constant="false"/>
        </listOfProducts>
        <kineticLaw>
          <math xmlns="http://www.w3.org/1998/Math/MathML">
            <apply>
              <times/>
              <ci> k_forward </ci>
              <ci> NDK </ci>
              <ci> GTP </ci>
            </apply>
          </math>
          <listOfLocalParameters>
            <localParameter id="k_forward" value="6.666666667"/>
          </listOfLocalParameters>
        </kineticLaw>
      </reaction>
      <reaction id="r64" name="r64" reversible="false">
        <listOfReactants>
          <speciesReference species="NDK" stoichiometry="1" constant="false"/>
          <speciesReference species="ADP" stoichiometry="1" constant="false"/>
        </listOfReactants>
        <listOfProducts>
          <speciesReference species="NDK_ADP" stoichiometry="1" constant="false"/>
        </listOfProducts>
        <kineticLaw>
          <math xmlns="http://www.w3.org/1998/Math/MathML">
            <apply>
              <times/>
              <ci> k_forward </ci>
              <ci> NDK </ci>
              <ci> ADP </ci>
            </apply>
          </math>
          <listOfLocalParameters>
            <localParameter id="k_forward" value="15.15151515"/>
          </listOfLocalParameters>
        </kineticLaw>
      </reaction>
      <reaction id="r65" name="r65" reversible="false">
        <listOfReactants>
          <speciesReference species="MK" stoichiometry="1" constant="false"/>
          <speciesReference species="ATP" stoichiometry="1" constant="false"/>
        </listOfReactants>
        <listOfProducts>
          <speciesReference species="MK_ATP" stoichiometry="1" constant="false"/>
        </listOfProducts>
        <kineticLaw>
          <math xmlns="http://www.w3.org/1998/Math/MathML">
            <apply>
              <times/>
              <ci> k_forward </ci>
              <ci> MK </ci>
              <ci> ATP </ci>
            </apply>
          </math>
          <listOfLocalParameters>
            <localParameter id="k_forward" value="16.66666667"/>
          </listOfLocalParameters>
        </kineticLaw>
      </reaction>
      <reaction id="r66" name="r66" reversible="false">
        <listOfReactants>
          <speciesReference species="MK_ATP" stoichiometry="1" constant="false"/>
        </listOfReactants>
        <listOfProducts>
          <speciesReference species="ATP" stoichiometry="1" constant="false"/>
          <speciesReference species="MK" stoichiometry="1" constant="false"/>
        </listOfProducts>
        <kineticLaw>
          <math xmlns="http://www.w3.org/1998/Math/MathML">
            <apply>
              <times/>
              <ci> k_forward </ci>
              <ci> MK_ATP </ci>
            </apply>
          </math>
          <listOfLocalParameters>
            <localParameter id="k_forward" value="1000"/>
          </listOfLocalParameters>
        </kineticLaw>
      </reaction>
      <reaction id="r67" name="r67" reversible="false">
        <listOfReactants>
          <speciesReference species="MK" stoichiometry="1" constant="false"/>
          <speciesReference species="AMP" stoichiometry="1" constant="false"/>
        </listOfReactants>
        <listOfProducts>
          <speciesReference species="MK_AMP" stoichiometry="1" constant="false"/>
        </listOfProducts>
        <kineticLaw>
          <math xmlns="http://www.w3.org/1998/Math/MathML">
            <apply>
              <times/>
              <ci> k_forward </ci>
              <ci> MK </ci>
              <ci> AMP </ci>
            </apply>
          </math>
          <listOfLocalParameters>
            <localParameter id="k_forward" value="8.333333333"/>
          </listOfLocalParameters>
        </kineticLaw>
      </reaction>
      <reaction id="r68" name="r68" reversible="false">
        <listOfReactants>
          <speciesReference species="MK_AMP" stoichiometry="1" constant="false"/>
        </listOfReactants>
        <listOfProducts>
          <speciesReference species="MK" stoichiometry="1" constant="false"/>
          <speciesReference species="AMP" stoichiometry="1" constant="false"/>
        </listOfProducts>
        <kineticLaw>
          <math xmlns="http://www.w3.org/1998/Math/MathML">
            <apply>
              <times/>
              <ci> k_forward </ci>
              <ci> MK_AMP </ci>
            </apply>
          </math>
          <listOfLocalParameters>
            <localParameter id="k_forward" value="1000"/>
          </listOfLocalParameters>
        </kineticLaw>
      </reaction>
      <reaction id="r69" name="r69" reversible="false">
        <listOfReactants>
          <speciesReference species="MK_AMP" stoichiometry="1" constant="false"/>
          <speciesReference species="ATP" stoichiometry="1" constant="false"/>
        </listOfReactants>
        <listOfProducts>
          <speciesReference species="MK_ATP_AMP" stoichiometry="1" constant="false"/>
        </listOfProducts>
        <kineticLaw>
          <math xmlns="http://www.w3.org/1998/Math/MathML">
            <apply>
              <times/>
              <ci> k_forward </ci>
              <ci> MK_AMP </ci>
              <ci> ATP </ci>
            </apply>
          </math>
          <listOfLocalParameters>
            <localParameter id="k_forward" value="16.66666667"/>
          </listOfLocalParameters>
        </kineticLaw>
      </reaction>
      <reaction id="r70" name="r70" reversible="false">
        <listOfReactants>
          <speciesReference species="MK_ATP_AMP" stoichiometry="1" constant="false"/>
        </listOfReactants>
        <listOfProducts>
          <speciesReference species="ATP" stoichiometry="1" constant="false"/>
          <speciesReference species="MK_AMP" stoichiometry="1" constant="false"/>
        </listOfProducts>
        <kineticLaw>
          <math xmlns="http://www.w3.org/1998/Math/MathML">
            <apply>
              <times/>
              <ci> k_forward </ci>
              <ci> MK_ATP_AMP </ci>
            </apply>
          </math>
          <listOfLocalParameters>
            <localParameter id="k_forward" value="1000"/>
          </listOfLocalParameters>
        </kineticLaw>
      </reaction>
      <reaction id="r71" name="r71" reversible="false">
        <listOfReactants>
          <speciesReference species="MK_ATP" stoichiometry="1" constant="false"/>
          <speciesReference species="AMP" stoichiometry="1" constant="false"/>
        </listOfReactants>
        <listOfProducts>
          <speciesReference species="MK_ATP_AMP" stoichiometry="1" constant="false"/>
        </listOfProducts>
        <kineticLaw>
          <math xmlns="http://www.w3.org/1998/Math/MathML">
            <apply>
              <times/>
              <ci> k_forward </ci>
              <ci> MK_ATP </ci>
              <ci> AMP </ci>
            </apply>
          </math>
          <listOfLocalParameters>
            <localParameter id="k_forward" value="8.333333333"/>
          </listOfLocalParameters>
        </kineticLaw>
      </reaction>
      <reaction id="r72" name="r72" reversible="false">
        <listOfReactants>
          <speciesReference species="MK_ATP_AMP" stoichiometry="1" constant="false"/>
        </listOfReactants>
        <listOfProducts>
          <speciesReference species="MK_ATP" stoichiometry="1" constant="false"/>
          <speciesReference species="AMP" stoichiometry="1" constant="false"/>
        </listOfProducts>
        <kineticLaw>
          <math xmlns="http://www.w3.org/1998/Math/MathML">
            <apply>
              <times/>
              <ci> k_forward </ci>
              <ci> MK_ATP_AMP </ci>
            </apply>
          </math>
          <listOfLocalParameters>
            <localParameter id="k_forward" value="1000"/>
          </listOfLocalParameters>
        </kineticLaw>
      </reaction>
      <reaction id="r73" name="r73" reversible="false">
        <listOfReactants>
          <speciesReference species="MK_ATP_AMP" stoichiometry="1" constant="false"/>
        </listOfReactants>
        <listOfProducts>
          <speciesReference species="MK_ADP_ADP" stoichiometry="1" constant="false"/>
        </listOfProducts>
        <kineticLaw>
          <math xmlns="http://www.w3.org/1998/Math/MathML">
            <apply>
              <times/>
              <ci> k_forward </ci>
              <ci> MK_ATP_AMP </ci>
            </apply>
          </math>
          <listOfLocalParameters>
            <localParameter id="k_forward" value="255.6"/>
          </listOfLocalParameters>
        </kineticLaw>
      </reaction>
      <reaction id="r74" name="r74" reversible="false">
        <listOfReactants>
          <speciesReference species="MK_ADP_ADP" stoichiometry="1" constant="false"/>
        </listOfReactants>
        <listOfProducts>
          <speciesReference species="MK_ATP_AMP" stoichiometry="1" constant="false"/>
        </listOfProducts>
        <kineticLaw>
          <math xmlns="http://www.w3.org/1998/Math/MathML">
            <apply>
              <times/>
              <ci> k_forward </ci>
              <ci> MK_ADP_ADP </ci>
            </apply>
          </math>
          <listOfLocalParameters>
            <localParameter id="k_forward" value="345.6"/>
          </listOfLocalParameters>
        </kineticLaw>
      </reaction>
      <reaction id="r75" name="r75" reversible="false">
        <listOfReactants>
          <speciesReference species="MK_ADP_ADP" stoichiometry="1" constant="false"/>
        </listOfReactants>
        <listOfProducts>
          <speciesReference species="MK_ADP_1" stoichiometry="1" constant="false"/>
          <speciesReference species="ADP" stoichiometry="1" constant="false"/>
        </listOfProducts>
        <kineticLaw>
          <math xmlns="http://www.w3.org/1998/Math/MathML">
            <apply>
              <times/>
              <ci> k_forward </ci>
              <ci> MK_ADP_ADP </ci>
            </apply>
          </math>
          <listOfLocalParameters>
            <localParameter id="k_forward" value="1000"/>
          </listOfLocalParameters>
        </kineticLaw>
      </reaction>
      <reaction id="r76" name="r76" reversible="false">
        <listOfReactants>
          <speciesReference species="MK_ADP_1" stoichiometry="1" constant="false"/>
          <speciesReference species="ADP" stoichiometry="1" constant="false"/>
        </listOfReactants>
        <listOfProducts>
          <speciesReference species="MK_ADP_ADP" stoichiometry="1" constant="false"/>
        </listOfProducts>
        <kineticLaw>
          <math xmlns="http://www.w3.org/1998/Math/MathML">
            <apply>
              <times/>
              <ci> k_forward </ci>
              <ci> MK_ADP_1 </ci>
              <ci> ADP </ci>
            </apply>
          </math>
          <listOfLocalParameters>
            <localParameter id="k_forward" value="35.71428571"/>
          </listOfLocalParameters>
        </kineticLaw>
      </reaction>
      <reaction id="r77" name="r77" reversible="false">
        <listOfReactants>
          <speciesReference species="MK_ADP_ADP" stoichiometry="1" constant="false"/>
        </listOfReactants>
        <listOfProducts>
          <speciesReference species="MK_ADP_2" stoichiometry="1" constant="false"/>
          <speciesReference species="ADP" stoichiometry="1" constant="false"/>
        </listOfProducts>
        <kineticLaw>
          <math xmlns="http://www.w3.org/1998/Math/MathML">
            <apply>
              <times/>
              <ci> k_forward </ci>
              <ci> MK_ADP_ADP </ci>
            </apply>
          </math>
          <listOfLocalParameters>
            <localParameter id="k_forward" value="1000"/>
          </listOfLocalParameters>
        </kineticLaw>
      </reaction>
      <reaction id="r78" name="r78" reversible="false">
        <listOfReactants>
          <speciesReference species="MK_ADP_2" stoichiometry="1" constant="false"/>
          <speciesReference species="ADP" stoichiometry="1" constant="false"/>
        </listOfReactants>
        <listOfProducts>
          <speciesReference species="MK_ADP_ADP" stoichiometry="1" constant="false"/>
        </listOfProducts>
        <kineticLaw>
          <math xmlns="http://www.w3.org/1998/Math/MathML">
            <apply>
              <times/>
              <ci> k_forward </ci>
              <ci> MK_ADP_2 </ci>
              <ci> ADP </ci>
            </apply>
          </math>
          <listOfLocalParameters>
            <localParameter id="k_forward" value="1.098901099"/>
          </listOfLocalParameters>
        </kineticLaw>
      </reaction>
      <reaction id="r79" name="r79" reversible="false">
        <listOfReactants>
          <speciesReference species="MK_ADP_1" stoichiometry="1" constant="false"/>
        </listOfReactants>
        <listOfProducts>
          <speciesReference species="MK" stoichiometry="1" constant="false"/>
          <speciesReference species="ADP" stoichiometry="1" constant="false"/>
        </listOfProducts>
        <kineticLaw>
          <math xmlns="http://www.w3.org/1998/Math/MathML">
            <apply>
              <times/>
              <ci> k_forward </ci>
              <ci> MK_ADP_1 </ci>
            </apply>
          </math>
          <listOfLocalParameters>
            <localParameter id="k_forward" value="1000"/>
          </listOfLocalParameters>
        </kineticLaw>
      </reaction>
      <reaction id="r80" name="r80" reversible="false">
        <listOfReactants>
          <speciesReference species="MK" stoichiometry="1" constant="false"/>
          <speciesReference species="ADP" stoichiometry="1" constant="false"/>
        </listOfReactants>
        <listOfProducts>
          <speciesReference species="MK_ADP_1" stoichiometry="1" constant="false"/>
        </listOfProducts>
        <kineticLaw>
          <math xmlns="http://www.w3.org/1998/Math/MathML">
            <apply>
              <times/>
              <ci> k_forward </ci>
              <ci> MK </ci>
              <ci> ADP </ci>
            </apply>
          </math>
          <listOfLocalParameters>
            <localParameter id="k_forward" value="1.098901099"/>
          </listOfLocalParameters>
        </kineticLaw>
      </reaction>
      <reaction id="r81" name="r81" reversible="false">
        <listOfReactants>
          <speciesReference species="MK_ADP_2" stoichiometry="1" constant="false"/>
        </listOfReactants>
        <listOfProducts>
          <speciesReference species="ADP" stoichiometry="1" constant="false"/>
          <speciesReference species="MK" stoichiometry="1" constant="false"/>
        </listOfProducts>
        <kineticLaw>
          <math xmlns="http://www.w3.org/1998/Math/MathML">
            <apply>
              <times/>
              <ci> k_forward </ci>
              <ci> MK_ADP_2 </ci>
            </apply>
          </math>
          <listOfLocalParameters>
            <localParameter id="k_forward" value="1000"/>
          </listOfLocalParameters>
        </kineticLaw>
      </reaction>
      <reaction id="r82" name="r82" reversible="false">
        <listOfReactants>
          <speciesReference species="MK" stoichiometry="1" constant="false"/>
          <speciesReference species="ADP" stoichiometry="1" constant="false"/>
        </listOfReactants>
        <listOfProducts>
          <speciesReference species="MK_ADP_2" stoichiometry="1" constant="false"/>
        </listOfProducts>
        <kineticLaw>
          <math xmlns="http://www.w3.org/1998/Math/MathML">
            <apply>
              <times/>
              <ci> k_forward </ci>
              <ci> MK </ci>
              <ci> ADP </ci>
            </apply>
          </math>
          <listOfLocalParameters>
            <localParameter id="k_forward" value="35.71428571"/>
          </listOfLocalParameters>
        </kineticLaw>
      </reaction>
      <reaction id="r83" name="r83" reversible="false">
        <listOfReactants>
          <speciesReference species="PPiase" stoichiometry="1" constant="false"/>
          <speciesReference species="PPi" stoichiometry="1" constant="false"/>
        </listOfReactants>
        <listOfProducts>
          <speciesReference species="PPiase_PPi" stoichiometry="1" constant="false"/>
        </listOfProducts>
        <kineticLaw>
          <math xmlns="http://www.w3.org/1998/Math/MathML">
            <apply>
              <times/>
              <ci> k_forward </ci>
              <ci> PPiase </ci>
              <ci> PPi </ci>
            </apply>
          </math>
          <listOfLocalParameters>
            <localParameter id="k_forward" value="46"/>
          </listOfLocalParameters>
        </kineticLaw>
      </reaction>
      <reaction id="r84" name="r84" reversible="false">
        <listOfReactants>
          <speciesReference species="PPiase_PPi" stoichiometry="1" constant="false"/>
        </listOfReactants>
        <listOfProducts>
          <speciesReference species="PPiase" stoichiometry="1" constant="false"/>
          <speciesReference species="PPi" stoichiometry="1" constant="false"/>
        </listOfProducts>
        <kineticLaw>
          <math xmlns="http://www.w3.org/1998/Math/MathML">
            <apply>
              <times/>
              <ci> k_forward </ci>
              <ci> PPiase_PPi </ci>
            </apply>
          </math>
          <listOfLocalParameters>
            <localParameter id="k_forward" value="200"/>
          </listOfLocalParameters>
        </kineticLaw>
      </reaction>
      <reaction id="r85" name="r85" reversible="false">
        <listOfReactants>
          <speciesReference species="PPiase_PPi" stoichiometry="1" constant="false"/>
        </listOfReactants>
        <listOfProducts>
          <speciesReference species="PPiase_PO4_PO4" stoichiometry="1" constant="false"/>
        </listOfProducts>
        <kineticLaw>
          <math xmlns="http://www.w3.org/1998/Math/MathML">
            <apply>
              <times/>
              <ci> k_forward </ci>
              <ci> PPiase_PPi </ci>
            </apply>
          </math>
          <listOfLocalParameters>
            <localParameter id="k_forward" value="800"/>
          </listOfLocalParameters>
        </kineticLaw>
      </reaction>
      <reaction id="r86" name="r86" reversible="false">
        <listOfReactants>
          <speciesReference species="PPiase_PO4_PO4" stoichiometry="1" constant="false"/>
        </listOfReactants>
        <listOfProducts>
          <speciesReference species="PPiase_PPi" stoichiometry="1" constant="false"/>
        </listOfProducts>
        <kineticLaw>
          <math xmlns="http://www.w3.org/1998/Math/MathML">
            <apply>
              <times/>
              <ci> k_forward </ci>
              <ci> PPiase_PO4_PO4 </ci>
            </apply>
          </math>
          <listOfLocalParameters>
            <localParameter id="k_forward" value="140"/>
          </listOfLocalParameters>
        </kineticLaw>
      </reaction>
      <reaction id="r87" name="r87" reversible="false">
        <listOfReactants>
          <speciesReference species="PPiase_PO4_PO4" stoichiometry="1" constant="false"/>
        </listOfReactants>
        <listOfProducts>
          <speciesReference species="PPiase_PO4" stoichiometry="1" constant="false"/>
          <speciesReference species="PO4" stoichiometry="1" constant="false"/>
        </listOfProducts>
        <kineticLaw>
          <math xmlns="http://www.w3.org/1998/Math/MathML">
            <apply>
              <times/>
              <ci> k_forward </ci>
              <ci> PPiase_PO4_PO4 </ci>
            </apply>
          </math>
          <listOfLocalParameters>
            <localParameter id="k_forward" value="440"/>
          </listOfLocalParameters>
        </kineticLaw>
      </reaction>
      <reaction id="r88" name="r88" reversible="false">
        <listOfReactants>
          <speciesReference species="PPiase_PO4" stoichiometry="1" constant="false"/>
          <speciesReference species="PO4" stoichiometry="1" constant="false"/>
        </listOfReactants>
        <listOfProducts>
          <speciesReference species="PPiase_PO4_PO4" stoichiometry="1" constant="false"/>
        </listOfProducts>
        <kineticLaw>
          <math xmlns="http://www.w3.org/1998/Math/MathML">
            <apply>
              <times/>
              <ci> k_forward </ci>
              <ci> PPiase_PO4 </ci>
              <ci> PO4 </ci>
            </apply>
          </math>
          <listOfLocalParameters>
            <localParameter id="k_forward" value="0.059"/>
          </listOfLocalParameters>
        </kineticLaw>
      </reaction>
      <reaction id="r89" name="r89" reversible="false">
        <listOfReactants>
          <speciesReference species="PPiase_PO4" stoichiometry="1" constant="false"/>
        </listOfReactants>
        <listOfProducts>
          <speciesReference species="PPiase" stoichiometry="1" constant="false"/>
          <speciesReference species="PO4" stoichiometry="1" constant="false"/>
        </listOfProducts>
        <kineticLaw>
          <math xmlns="http://www.w3.org/1998/Math/MathML">
            <apply>
              <times/>
              <ci> k_forward </ci>
              <ci> PPiase_PO4 </ci>
            </apply>
          </math>
          <listOfLocalParameters>
            <localParameter id="k_forward" value="400"/>
          </listOfLocalParameters>
        </kineticLaw>
      </reaction>
      <reaction id="r90" name="r90" reversible="false">
        <listOfReactants>
          <speciesReference species="PPiase" stoichiometry="1" constant="false"/>
          <speciesReference species="PO4" stoichiometry="1" constant="false"/>
        </listOfReactants>
        <listOfProducts>
          <speciesReference species="PPiase_PO4" stoichiometry="1" constant="false"/>
        </listOfProducts>
        <kineticLaw>
          <math xmlns="http://www.w3.org/1998/Math/MathML">
            <apply>
              <times/>
              <ci> k_forward </ci>
              <ci> PPiase </ci>
              <ci> PO4 </ci>
            </apply>
          </math>
          <listOfLocalParameters>
            <localParameter id="k_forward" value="0.26"/>
          </listOfLocalParameters>
        </kineticLaw>
      </reaction>
      <reaction id="r91" name="r91" reversible="false">
        <listOfReactants>
          <speciesReference species="MTF" stoichiometry="1" constant="false"/>
          <speciesReference species="FD" stoichiometry="1" constant="false"/>
        </listOfReactants>
        <listOfProducts>
          <speciesReference species="MTF_FD" stoichiometry="1" constant="false"/>
        </listOfProducts>
        <kineticLaw>
          <math xmlns="http://www.w3.org/1998/Math/MathML">
            <apply>
              <times/>
              <ci> k_forward </ci>
              <ci> MTF </ci>
              <ci> FD </ci>
            </apply>
          </math>
          <listOfLocalParameters>
            <localParameter id="k_forward" value="74.07407407"/>
          </listOfLocalParameters>
        </kineticLaw>
      </reaction>
      <reaction id="r92" name="r92" reversible="false">
        <listOfReactants>
          <speciesReference species="MTF_FD" stoichiometry="1" constant="false"/>
        </listOfReactants>
        <listOfProducts>
          <speciesReference species="MTF" stoichiometry="1" constant="false"/>
          <speciesReference species="FD" stoichiometry="1" constant="false"/>
        </listOfProducts>
        <kineticLaw>
          <math xmlns="http://www.w3.org/1998/Math/MathML">
            <apply>
              <times/>
              <ci> k_forward </ci>
              <ci> MTF_FD </ci>
            </apply>
          </math>
          <listOfLocalParameters>
            <localParameter id="k_forward" value="1000"/>
          </listOfLocalParameters>
        </kineticLaw>
      </reaction>
      <reaction id="r93" name="r93" reversible="false">
        <listOfReactants>
          <speciesReference species="MTF_THF" stoichiometry="1" constant="false"/>
        </listOfReactants>
        <listOfProducts>
          <speciesReference species="MTF" stoichiometry="1" constant="false"/>
          <speciesReference species="THF" stoichiometry="1" constant="false"/>
        </listOfProducts>
        <kineticLaw>
          <math xmlns="http://www.w3.org/1998/Math/MathML">
            <apply>
              <times/>
              <ci> k_forward </ci>
              <ci> MTF_THF </ci>
            </apply>
          </math>
          <listOfLocalParameters>
            <localParameter id="k_forward" value="1000"/>
          </listOfLocalParameters>
        </kineticLaw>
      </reaction>
      <reaction id="r94" name="r94" reversible="false">
        <listOfReactants>
          <speciesReference species="IF2" stoichiometry="1" constant="false"/>
          <speciesReference species="GTP" stoichiometry="1" constant="false"/>
        </listOfReactants>
        <listOfProducts>
          <speciesReference species="IF2_GTP" stoichiometry="1" constant="false"/>
        </listOfProducts>
        <kineticLaw>
          <math xmlns="http://www.w3.org/1998/Math/MathML">
            <apply>
              <times/>
              <ci> k_forward </ci>
              <ci> IF2 </ci>
              <ci> GTP </ci>
            </apply>
          </math>
          <listOfLocalParameters>
            <localParameter id="k_forward" value="10"/>
          </listOfLocalParameters>
        </kineticLaw>
      </reaction>
      <reaction id="r95" name="r95" reversible="false">
        <listOfReactants>
          <speciesReference species="IF2_GTP" stoichiometry="1" constant="false"/>
        </listOfReactants>
        <listOfProducts>
          <speciesReference species="GTP" stoichiometry="1" constant="false"/>
          <speciesReference species="IF2" stoichiometry="1" constant="false"/>
        </listOfProducts>
        <kineticLaw>
          <math xmlns="http://www.w3.org/1998/Math/MathML">
            <apply>
              <times/>
              <ci> k_forward </ci>
              <ci> IF2_GTP </ci>
            </apply>
          </math>
          <listOfLocalParameters>
            <localParameter id="k_forward" value="67"/>
          </listOfLocalParameters>
        </kineticLaw>
      </reaction>
      <reaction id="r96" name="r96" reversible="false">
        <listOfReactants>
          <speciesReference species="IF2" stoichiometry="1" constant="false"/>
          <speciesReference species="GDP" stoichiometry="1" constant="false"/>
        </listOfReactants>
        <listOfProducts>
          <speciesReference species="IF2_GDP" stoichiometry="1" constant="false"/>
        </listOfProducts>
        <kineticLaw>
          <math xmlns="http://www.w3.org/1998/Math/MathML">
            <apply>
              <times/>
              <ci> k_forward </ci>
              <ci> IF2 </ci>
              <ci> GDP </ci>
            </apply>
          </math>
          <listOfLocalParameters>
            <localParameter id="k_forward" value="10"/>
          </listOfLocalParameters>
        </kineticLaw>
      </reaction>
      <reaction id="r97" name="r97" reversible="false">
        <listOfReactants>
          <speciesReference species="IF2_GDP" stoichiometry="1" constant="false"/>
        </listOfReactants>
        <listOfProducts>
          <speciesReference species="IF2" stoichiometry="1" constant="false"/>
          <speciesReference species="GDP" stoichiometry="1" constant="false"/>
        </listOfProducts>
        <kineticLaw>
          <math xmlns="http://www.w3.org/1998/Math/MathML">
            <apply>
              <times/>
              <ci> k_forward </ci>
              <ci> IF2_GDP </ci>
            </apply>
          </math>
          <listOfLocalParameters>
            <localParameter id="k_forward" value="16"/>
          </listOfLocalParameters>
        </kineticLaw>
      </reaction>
      <reaction id="r98" name="r98" reversible="false">
        <listOfReactants>
          <speciesReference species="RS70S" stoichiometry="1" constant="false"/>
        </listOfReactants>
        <listOfProducts>
          <speciesReference species="RS30S" stoichiometry="1" constant="false"/>
          <speciesReference species="RS50S" stoichiometry="1" constant="false"/>
        </listOfProducts>
        <kineticLaw>
          <math xmlns="http://www.w3.org/1998/Math/MathML">
            <apply>
              <times/>
              <ci> k_forward </ci>
              <ci> RS70S </ci>
            </apply>
          </math>
          <listOfLocalParameters>
            <localParameter id="k_forward" value="0.012"/>
          </listOfLocalParameters>
        </kineticLaw>
      </reaction>
      <reaction id="r99" name="r99" reversible="false">
        <listOfReactants>
          <speciesReference species="RS30S" stoichiometry="1" constant="false"/>
          <speciesReference species="RS50S" stoichiometry="1" constant="false"/>
        </listOfReactants>
        <listOfProducts>
          <speciesReference species="RS70S" stoichiometry="1" constant="false"/>
        </listOfProducts>
        <kineticLaw>
          <math xmlns="http://www.w3.org/1998/Math/MathML">
            <apply>
              <times/>
              <ci> k_forward </ci>
              <ci> RS30S </ci>
              <ci> RS50S </ci>
            </apply>
          </math>
          <listOfLocalParameters>
            <localParameter id="k_forward" value="12"/>
          </listOfLocalParameters>
        </kineticLaw>
      </reaction>
      <reaction id="r100" name="r100" reversible="false">
        <listOfReactants>
          <speciesReference species="RS70S" stoichiometry="1" constant="false"/>
          <speciesReference species="IF3" stoichiometry="1" constant="false"/>
        </listOfReactants>
        <listOfProducts>
          <speciesReference species="RS70S_IF3" stoichiometry="1" constant="false"/>
        </listOfProducts>
        <kineticLaw>
          <math xmlns="http://www.w3.org/1998/Math/MathML">
            <apply>
              <times/>
              <ci> k_forward </ci>
              <ci> RS70S </ci>
              <ci> IF3 </ci>
            </apply>
          </math>
          <listOfLocalParameters>
            <localParameter id="k_forward" value="0.082"/>
          </listOfLocalParameters>
        </kineticLaw>
      </reaction>
      <reaction id="r101" name="r101" reversible="false">
        <listOfReactants>
          <speciesReference species="RS70S_IF3" stoichiometry="1" constant="false"/>
        </listOfReactants>
        <listOfProducts>
          <speciesReference species="RS70S" stoichiometry="1" constant="false"/>
          <speciesReference species="IF3" stoichiometry="1" constant="false"/>
        </listOfProducts>
        <kineticLaw>
          <math xmlns="http://www.w3.org/1998/Math/MathML">
            <apply>
              <times/>
              <ci> k_forward </ci>
              <ci> RS70S_IF3 </ci>
            </apply>
          </math>
          <listOfLocalParameters>
            <localParameter id="k_forward" value="0.26"/>
          </listOfLocalParameters>
        </kineticLaw>
      </reaction>
      <reaction id="r102" name="r102" reversible="false">
        <listOfReactants>
          <speciesReference species="RS30S" stoichiometry="1" constant="false"/>
          <speciesReference species="IF3" stoichiometry="1" constant="false"/>
        </listOfReactants>
        <listOfProducts>
          <speciesReference species="RS30S_IF3" stoichiometry="1" constant="false"/>
        </listOfProducts>
        <kineticLaw>
          <math xmlns="http://www.w3.org/1998/Math/MathML">
            <apply>
              <times/>
              <ci> k_forward </ci>
              <ci> RS30S </ci>
              <ci> IF3 </ci>
            </apply>
          </math>
          <listOfLocalParameters>
            <localParameter id="k_forward" value="1160"/>
          </listOfLocalParameters>
        </kineticLaw>
      </reaction>
      <reaction id="r103" name="r103" reversible="false">
        <listOfReactants>
          <speciesReference species="RS30S_IF3" stoichiometry="1" constant="false"/>
        </listOfReactants>
        <listOfProducts>
          <speciesReference species="RS30S" stoichiometry="1" constant="false"/>
          <speciesReference species="IF3" stoichiometry="1" constant="false"/>
        </listOfProducts>
        <kineticLaw>
          <math xmlns="http://www.w3.org/1998/Math/MathML">
            <apply>
              <times/>
              <ci> k_forward </ci>
              <ci> RS30S_IF3 </ci>
            </apply>
          </math>
          <listOfLocalParameters>
            <localParameter id="k_forward" value="0.8"/>
          </listOfLocalParameters>
        </kineticLaw>
      </reaction>
      <reaction id="r104" name="r104" reversible="false">
        <listOfReactants>
          <speciesReference species="RS70S_IF3" stoichiometry="1" constant="false"/>
        </listOfReactants>
        <listOfProducts>
          <speciesReference species="RS30S_IF3" stoichiometry="1" constant="false"/>
          <speciesReference species="RS50S" stoichiometry="1" constant="false"/>
        </listOfProducts>
        <kineticLaw>
          <math xmlns="http://www.w3.org/1998/Math/MathML">
            <apply>
              <times/>
              <ci> k_forward </ci>
              <ci> RS70S_IF3 </ci>
            </apply>
          </math>
          <listOfLocalParameters>
            <localParameter id="k_forward" value="0.0068"/>
          </listOfLocalParameters>
        </kineticLaw>
      </reaction>
      <reaction id="r105" name="r105" reversible="false">
        <listOfReactants>
          <speciesReference species="RS30S_IF3" stoichiometry="1" constant="false"/>
          <speciesReference species="RS50S" stoichiometry="1" constant="false"/>
        </listOfReactants>
        <listOfProducts>
          <speciesReference species="RS70S_IF3" stoichiometry="1" constant="false"/>
        </listOfProducts>
        <kineticLaw>
          <math xmlns="http://www.w3.org/1998/Math/MathML">
            <apply>
              <times/>
              <ci> k_forward </ci>
              <ci> RS30S_IF3 </ci>
              <ci> RS50S </ci>
            </apply>
          </math>
          <listOfLocalParameters>
            <localParameter id="k_forward" value="0.18"/>
          </listOfLocalParameters>
        </kineticLaw>
      </reaction>
      <reaction id="r106" name="r106" reversible="false">
        <listOfReactants>
          <speciesReference species="RS30S_IF3" stoichiometry="1" constant="false"/>
          <speciesReference species="IF2_GTP" stoichiometry="1" constant="false"/>
        </listOfReactants>
        <listOfProducts>
          <speciesReference species="RS30S_IF3_IF2_GTP" stoichiometry="1" constant="false"/>
        </listOfProducts>
        <kineticLaw>
          <math xmlns="http://www.w3.org/1998/Math/MathML">
            <apply>
              <times/>
              <ci> k_forward </ci>
              <ci> RS30S_IF3 </ci>
              <ci> IF2_GTP </ci>
            </apply>
          </math>
          <listOfLocalParameters>
            <localParameter id="k_forward" value="280"/>
          </listOfLocalParameters>
        </kineticLaw>
      </reaction>
      <reaction id="r107" name="r107" reversible="false">
        <listOfReactants>
          <speciesReference species="RS30S_IF3_IF2_GTP" stoichiometry="1" constant="false"/>
        </listOfReactants>
        <listOfProducts>
          <speciesReference species="RS30S_IF3" stoichiometry="1" constant="false"/>
          <speciesReference species="IF2_GTP" stoichiometry="1" constant="false"/>
        </listOfProducts>
        <kineticLaw>
          <math xmlns="http://www.w3.org/1998/Math/MathML">
            <apply>
              <times/>
              <ci> k_forward </ci>
              <ci> RS30S_IF3_IF2_GTP </ci>
            </apply>
          </math>
          <listOfLocalParameters>
            <localParameter id="k_forward" value="12"/>
          </listOfLocalParameters>
        </kineticLaw>
      </reaction>
      <reaction id="r108" name="r108" reversible="false">
        <listOfReactants>
          <speciesReference species="RS30S_IF3" stoichiometry="1" constant="false"/>
          <speciesReference species="mRNA" stoichiometry="1" constant="false"/>
        </listOfReactants>
        <listOfProducts>
          <speciesReference species="RS30S_IF3_mRNA" stoichiometry="1" constant="false"/>
        </listOfProducts>
        <kineticLaw>
          <math xmlns="http://www.w3.org/1998/Math/MathML">
            <apply>
              <times/>
              <ci> k_forward </ci>
              <ci> RS30S_IF3 </ci>
              <ci> mRNA </ci>
            </apply>
          </math>
          <listOfLocalParameters>
            <localParameter id="k_forward" value="36"/>
          </listOfLocalParameters>
        </kineticLaw>
      </reaction>
      <reaction id="r109" name="r109" reversible="false">
        <listOfReactants>
          <speciesReference species="RS30S_IF3_mRNA" stoichiometry="1" constant="false"/>
        </listOfReactants>
        <listOfProducts>
          <speciesReference species="RS30S_IF3" stoichiometry="1" constant="false"/>
          <speciesReference species="mRNA" stoichiometry="1" constant="false"/>
        </listOfProducts>
        <kineticLaw>
          <math xmlns="http://www.w3.org/1998/Math/MathML">
            <apply>
              <times/>
              <ci> k_forward </ci>
              <ci> RS30S_IF3_mRNA </ci>
            </apply>
          </math>
          <listOfLocalParameters>
            <localParameter id="k_forward" value="0.7"/>
          </listOfLocalParameters>
        </kineticLaw>
      </reaction>
```
