## Supporting scripts, data, and simulation results. for "A chemical reaction network model of PURE": PURE_TX_Model_degfp.xml (part 1 of 3)

```
<?xml version="1.0" encoding="UTF-8"?>
<sbml xmlns="http://www.sbml.org/sbml/level3/version2/core" level="3" version="2">
  <model id="biocrnpyler_538683" name="biocrnpyler_538683" substanceUnits="mole" timeUnits="second" volumeUnits="litre" areaUnits="square_metre" lengthUnits="metre" extentUnits="mole">
    <listOfUnitDefinitions>
      <unitDefinition id="square_metre">
        <listOfUnits>
          <unit kind="metre" exponent="2" scale="0" multiplier="1"/>
        </listOfUnits>
      </unitDefinition>
    </listOfUnitDefinitions>
    <listOfCompartments>
      <compartment id="default" name="default" spatialDimensions="3" size="1e-06" constant="true"/>
    </listOfCompartments>
    <listOfSpecies>
      <species id="T7RNAP" name="T7RNAP" compartment="default" initialConcentration="0" substanceUnits="mole" hasOnlySubstanceUnits="false" boundaryCondition="false" constant="false"/>
      <species id="DNA" name="DNA" compartment="default" initialConcentration="0" substanceUnits="mole" hasOnlySubstanceUnits="false" boundaryCondition="false" constant="false"/>
      <species id="T7RNAP_bound_GTP" name="T7RNAP_bound_GTP" compartment="default" initialConcentration="0" substanceUnits="mole" hasOnlySubstanceUnits="false" boundaryCondition="false" constant="false"/>
      <species id="T7RNAP_bound" name="T7RNAP_bound" compartment="default" initialConcentration="0" substanceUnits="mole" hasOnlySubstanceUnits="false" boundaryCondition="false" constant="false"/>
      <species id="ATP" name="ATP" compartment="default" initialConcentration="0" substanceUnits="mole" hasOnlySubstanceUnits="false" boundaryCondition="false" constant="false"/>
      <species id="GTP" name="GTP" compartment="default" initialConcentration="0" substanceUnits="mole" hasOnlySubstanceUnits="false" boundaryCondition="false" constant="false"/>
      <species id="CTP" name="CTP" compartment="default" initialConcentration="0" substanceUnits="mole" hasOnlySubstanceUnits="false" boundaryCondition="false" constant="false"/>
      <species id="UTP" name="UTP" compartment="default" initialConcentration="0" substanceUnits="mole" hasOnlySubstanceUnits="false" boundaryCondition="false" constant="false"/>
      <species id="CDP" name="CDP" compartment="default" initialConcentration="0" substanceUnits="mole" hasOnlySubstanceUnits="false" boundaryCondition="false" constant="false"/>
      <species id="UDP" name="UDP" compartment="default" initialConcentration="0" substanceUnits="mole" hasOnlySubstanceUnits="false" boundaryCondition="false" constant="false"/>
      <species id="PPi" name="PPi" compartment="default" initialConcentration="0" substanceUnits="mole" hasOnlySubstanceUnits="false" boundaryCondition="false" constant="false"/>
      <species id="PO4" name="PO4" compartment="default" initialConcentration="0" substanceUnits="mole" hasOnlySubstanceUnits="false" boundaryCondition="false" constant="false"/>
      <species id="mRNA_t" name="mRNA_t" compartment="default" initialConcentration="0" substanceUnits="mole" hasOnlySubstanceUnits="false" boundaryCondition="false" constant="false"/>
      <species id="mRNA_i" name="mRNA_i" compartment="default" initialConcentration="0" substanceUnits="mole" hasOnlySubstanceUnits="false" boundaryCondition="false" constant="false"/>
      <species id="T7RNAP_bound_GDP_PO4" name="T7RNAP_bound_GDP_PO4" compartment="default" initialConcentration="0" substanceUnits="mole" hasOnlySubstanceUnits="false" boundaryCondition="false" constant="false"/>
      <species id="T7RNAP_bound_mRNA0000" name="T7RNAP_bound_mRNA0000" compartment="default" initialConcentration="0" substanceUnits="mole" hasOnlySubstanceUnits="false" boundaryCondition="false" constant="false"/>
      <species id="T7RNAP_bound_mRNA0000_CTP" name="T7RNAP_bound_mRNA0000_CTP" compartment="default" initialConcentration="0" substanceUnits="mole" hasOnlySubstanceUnits="false" boundaryCondition="false" constant="false"/>
      <species id="T7RNAP_bound_mRNA0001_PPi" name="T7RNAP_bound_mRNA0001_PPi" compartment="default" initialConcentration="0" substanceUnits="mole" hasOnlySubstanceUnits="false" boundaryCondition="false" constant="false"/>
      <species id="T7RNAP_bound_mRNA0001" name="T7RNAP_bound_mRNA0001" compartment="default" initialConcentration="0" substanceUnits="mole" hasOnlySubstanceUnits="false" boundaryCondition="false" constant="false"/>
      <species id="T7RNAP_bound_mRNA0001_CTP" name="T7RNAP_bound_mRNA0001_CTP" compartment="default" initialConcentration="0" substanceUnits="mole" hasOnlySubstanceUnits="false" boundaryCondition="false" constant="false"/>
      <species id="T7RNAP_bound_mRNA0002_PPi" name="T7RNAP_bound_mRNA0002_PPi" compartment="default" initialConcentration="0" substanceUnits="mole" hasOnlySubstanceUnits="false" boundaryCondition="false" constant="false"/>
      <species id="T7RNAP_bound_mRNA0002" name="T7RNAP_bound_mRNA0002" compartment="default" initialConcentration="0" substanceUnits="mole" hasOnlySubstanceUnits="false" boundaryCondition="false" constant="false"/>
      <species id="T7RNAP_bound_mRNA0002_CTP" name="T7RNAP_bound_mRNA0002_CTP" compartment="default" initialConcentration="0" substanceUnits="mole" hasOnlySubstanceUnits="false" boundaryCondition="false" constant="false"/>
      <species id="T7RNAP_bound_mRNA0003_PPi" name="T7RNAP_bound_mRNA0003_PPi" compartment="default" initialConcentration="0" substanceUnits="mole" hasOnlySubstanceUnits="false" boundaryCondition="false" constant="false"/>
      <species id="T7RNAP_bound_mRNA0003" name="T7RNAP_bound_mRNA0003" compartment="default" initialConcentration="0" substanceUnits="mole" hasOnlySubstanceUnits="false" boundaryCondition="false" constant="false"/>
      <species id="T7RNAP_bound_mRNA0003_UTP" name="T7RNAP_bound_mRNA0003_UTP" compartment="default" initialConcentration="0" substanceUnits="mole" hasOnlySubstanceUnits="false" boundaryCondition="false" constant="false"/>
      <species id="T7RNAP_bound_mRNA0004_PPi" name="T7RNAP_bound_mRNA0004_PPi" compartment="default" initialConcentration="0" substanceUnits="mole" hasOnlySubstanceUnits="false" boundaryCondition="false" constant="false"/>
      <species id="T7RNAP_bound_mRNA0004" name="T7RNAP_bound_mRNA0004" compartment="default" initialConcentration="0" substanceUnits="mole" hasOnlySubstanceUnits="false" boundaryCondition="false" constant="false"/>
      <species id="T7RNAP_bound_mRNA0004_ATP" name="T7RNAP_bound_mRNA0004_ATP" compartment="default" initialConcentration="0" substanceUnits="mole" hasOnlySubstanceUnits="false" boundaryCondition="false" constant="false"/>
      <species id="T7RNAP_bound_mRNA0005_PPi" name="T7RNAP_bound_mRNA0005_PPi" compartment="default" initialConcentration="0" substanceUnits="mole" hasOnlySubstanceUnits="false" boundaryCondition="false" constant="false"/>
      <species id="T7RNAP_bound_mRNA0005" name="T7RNAP_bound_mRNA0005" compartment="default" initialConcentration="0" substanceUnits="mole" hasOnlySubstanceUnits="false" boundaryCondition="false" constant="false"/>
      <species id="T7RNAP_bound_mRNA0005_GTP" name="T7RNAP_bound_mRNA0005_GTP" compartment="default" initialConcentration="0" substanceUnits="mole" hasOnlySubstanceUnits="false" boundaryCondition="false" constant="false"/>
      <species id="T7RNAP_bound_mRNA0006_PPi" name="T7RNAP_bound_mRNA0006_PPi" compartment="default" initialConcentration="0" substanceUnits="mole" hasOnlySubstanceUnits="false" boundaryCondition="false" constant="false"/>
      <species id="T7RNAP_bound_mRNA0006" name="T7RNAP_bound_mRNA0006" compartment="default" initialConcentration="0" substanceUnits="mole" hasOnlySubstanceUnits="false" boundaryCondition="false" constant="false"/>
      <species id="T7RNAP_bound_mRNA0006_GTP" name="T7RNAP_bound_mRNA0006_GTP" compartment="default" initialConcentration="0" substanceUnits="mole" hasOnlySubstanceUnits="false" boundaryCondition="false" constant="false"/>
      <species id="T7RNAP_bound_mRNA0007_PPi" name="T7RNAP_bound_mRNA0007_PPi" compartment="default" initialConcentration="0" substanceUnits="mole" hasOnlySubstanceUnits="false" boundaryCondition="false" constant="false"/>
      <species id="T7RNAP_bound_mRNA0007" name="T7RNAP_bound_mRNA0007" compartment="default" initialConcentration="0" substanceUnits="mole" hasOnlySubstanceUnits="false" boundaryCondition="false" constant="false"/>
      <species id="T7RNAP_bound_mRNA0007_GTP" name="T7RNAP_bound_mRNA0007_GTP" compartment="default" initialConcentration="0" substanceUnits="mole" hasOnlySubstanceUnits="false" boundaryCondition="false" constant="false"/>
      <species id="T7RNAP_bound_mRNA0008_PPi" name="T7RNAP_bound_mRNA0008_PPi" compartment="default" initialConcentration="0" substanceUnits="mole" hasOnlySubstanceUnits="false" boundaryCondition="false" constant="false"/>
      <species id="T7RNAP_bound_mRNA0008" name="T7RNAP_bound_mRNA0008" compartment="default" initialConcentration="0" substanceUnits="mole" hasOnlySubstanceUnits="false" boundaryCondition="false" constant="false"/>
      <species id="T7RNAP_bound_mRNA0008_CTP" name="T7RNAP_bound_mRNA0008_CTP" compartment="default" initialConcentration="0" substanceUnits="mole" hasOnlySubstanceUnits="false" boundaryCondition="false" constant="false"/>
      <species id="T7RNAP_bound_mRNA0009_PPi" name="T7RNAP_bound_mRNA0009_PPi" compartment="default" initialConcentration="0" substanceUnits="mole" hasOnlySubstanceUnits="false" boundaryCondition="false" constant="false"/>
      <species id="T7RNAP_bound_mRNA0009" name="T7RNAP_bound_mRNA0009" compartment="default" initialConcentration="0" substanceUnits="mole" hasOnlySubstanceUnits="false" boundaryCondition="false" constant="false"/>
      <species id="T7RNAP_bound_mRNA0009_UTP" name="T7RNAP_bound_mRNA0009_UTP" compartment="default" initialConcentration="0" substanceUnits="mole" hasOnlySubstanceUnits="false" boundaryCondition="false" constant="false"/>
      <species id="T7RNAP_bound_mRNA0010_PPi" name="T7RNAP_bound_mRNA0010_PPi" compartment="default" initialConcentration="0" substanceUnits="mole" hasOnlySubstanceUnits="false" boundaryCondition="false" constant="false"/>
      <species id="T7RNAP_bound_mRNA0010" name="T7RNAP_bound_mRNA0010" compartment="default" initialConcentration="0" substanceUnits="mole" hasOnlySubstanceUnits="false" boundaryCondition="false" constant="false"/>
      <species id="T7RNAP_bound_mRNA0010_GTP" name="T7RNAP_bound_mRNA0010_GTP" compartment="default" initialConcentration="0" substanceUnits="mole" hasOnlySubstanceUnits="false" boundaryCondition="false" constant="false"/>
      <species id="T7RNAP_bound_mRNA0011_PPi" name="T7RNAP_bound_mRNA0011_PPi" compartment="default" initialConcentration="0" substanceUnits="mole" hasOnlySubstanceUnits="false" boundaryCondition="false" constant="false"/>
      <species id="T7RNAP_bound_mRNA0011" name="T7RNAP_bound_mRNA0011" compartment="default" initialConcentration="0" substanceUnits="mole" hasOnlySubstanceUnits="false" boundaryCondition="false" constant="false"/>
      <species id="T7RNAP_bound_mRNA0011_ATP" name="T7RNAP_bound_mRNA0011_ATP" compartment="default" initialConcentration="0" substanceUnits="mole" hasOnlySubstanceUnits="false" boundaryCondition="false" constant="false"/>
      <species id="T7RNAP_bound_mRNA0012_PPi" name="T7RNAP_bound_mRNA0012_PPi" compartment="default" initialConcentration="0" substanceUnits="mole" hasOnlySubstanceUnits="false" boundaryCondition="false" constant="false"/>
      <species id="T7RNAP_bound_mRNA0012" name="T7RNAP_bound_mRNA0012" compartment="default" initialConcentration="0" substanceUnits="mole" hasOnlySubstanceUnits="false" boundaryCondition="false" constant="false"/>
      <species id="T7RNAP_bound_mRNA0012_CTP" name="T7RNAP_bound_mRNA0012_CTP" compartment="default" initialConcentration="0" substanceUnits="mole" hasOnlySubstanceUnits="false" boundaryCondition="false" constant="false"/>
      <species id="T7RNAP_bound_mRNA0013_PPi" name="T7RNAP_bound_mRNA0013_PPi" compartment="default" initialConcentration="0" substanceUnits="mole" hasOnlySubstanceUnits="false" boundaryCondition="false" constant="false"/>
      <species id="T7RNAP_bound_mRNA0013" name="T7RNAP_bound_mRNA0013" compartment="default" initialConcentration="0" substanceUnits="mole" hasOnlySubstanceUnits="false" boundaryCondition="false" constant="false"/>
      <species id="T7RNAP_bound_mRNA0013_CTP" name="T7RNAP_bound_mRNA0013_CTP" compartment="default" initialConcentration="0" substanceUnits="mole" hasOnlySubstanceUnits="false" boundaryCondition="false" constant="false"/>
      <species id="T7RNAP_bound_mRNA0014_PPi" name="T7RNAP_bound_mRNA0014_PPi" compartment="default" initialConcentration="0" substanceUnits="mole" hasOnlySubstanceUnits="false" boundaryCondition="false" constant="false"/>
      <species id="T7RNAP_bound_mRNA0014" name="T7RNAP_bound_mRNA0014" compartment="default" initialConcentration="0" substanceUnits="mole" hasOnlySubstanceUnits="false" boundaryCondition="false" constant="false"/>
      <species id="T7RNAP_bound_mRNA0014_GTP" name="T7RNAP_bound_mRNA0014_GTP" compartment="default" initialConcentration="0" substanceUnits="mole" hasOnlySubstanceUnits="false" boundaryCondition="false" constant="false"/>
      <species id="T7RNAP_bound_mRNA0015_PPi" name="T7RNAP_bound_mRNA0015_PPi" compartment="default" initialConcentration="0" substanceUnits="mole" hasOnlySubstanceUnits="false" boundaryCondition="false" constant="false"/>
      <species id="T7RNAP_bound_mRNA0015" name="T7RNAP_bound_mRNA0015" compartment="default" initialConcentration="0" substanceUnits="mole" hasOnlySubstanceUnits="false" boundaryCondition="false" constant="false"/>
      <species id="T7RNAP_bound_mRNA0015_CTP" name="T7RNAP_bound_mRNA0015_CTP" compartment="default" initialConcentration="0" substanceUnits="mole" hasOnlySubstanceUnits="false" boundaryCondition="false" constant="false"/>
      <species id="T7RNAP_bound_mRNA0016_PPi" name="T7RNAP_bound_mRNA0016_PPi" compartment="default" initialConcentration="0" substanceUnits="mole" hasOnlySubstanceUnits="false" boundaryCondition="false" constant="false"/>
      <species id="T7RNAP_bound_mRNA0016" name="T7RNAP_bound_mRNA0016" compartment="default" initialConcentration="0" substanceUnits="mole" hasOnlySubstanceUnits="false" boundaryCondition="false" constant="false"/>
      <species id="T7RNAP_bound_mRNA0016_UTP" name="T7RNAP_bound_mRNA0016_UTP" compartment="default" initialConcentration="0" substanceUnits="mole" hasOnlySubstanceUnits="false" boundaryCondition="false" constant="false"/>
      <species id="T7RNAP_bound_mRNA0017_PPi" name="T7RNAP_bound_mRNA0017_PPi" compartment="default" initialConcentration="0" substanceUnits="mole" hasOnlySubstanceUnits="false" boundaryCondition="false" constant="false"/>
      <species id="T7RNAP_bound_mRNA0017" name="T7RNAP_bound_mRNA0017" compartment="default" initialConcentration="0" substanceUnits="mole" hasOnlySubstanceUnits="false" boundaryCondition="false" constant="false"/>
      <species id="T7RNAP_bound_mRNA0017_CTP" name="T7RNAP_bound_mRNA0017_CTP" compartment="default" initialConcentration="0" substanceUnits="mole" hasOnlySubstanceUnits="false" boundaryCondition="false" constant="false"/>
      <species id="T7RNAP_bound_mRNA0018_PPi" name="T7RNAP_bound_mRNA0018_PPi" compartment="default" initialConcentration="0" substanceUnits="mole" hasOnlySubstanceUnits="false" boundaryCondition="false" constant="false"/>
      <species id="T7RNAP_bound_mRNA0018" name="T7RNAP_bound_mRNA0018" compartment="default" initialConcentration="0" substanceUnits="mole" hasOnlySubstanceUnits="false" boundaryCondition="false" constant="false"/>
      <species id="T7RNAP_bound_mRNA0018_UTP" name="T7RNAP_bound_mRNA0018_UTP" compartment="default" initialConcentration="0" substanceUnits="mole" hasOnlySubstanceUnits="false" boundaryCondition="false" constant="false"/>
      <species id="T7RNAP_bound_mRNA0019_PPi" name="T7RNAP_bound_mRNA0019_PPi" compartment="default" initialConcentration="0" substanceUnits="mole" hasOnlySubstanceUnits="false" boundaryCondition="false" constant="false"/>
      <species id="T7RNAP_bound_mRNA0019" name="T7RNAP_bound_mRNA0019" compartment="default" initialConcentration="0" substanceUnits="mole" hasOnlySubstanceUnits="false" boundaryCondition="false" constant="false"/>
      <species id="T7RNAP_bound_mRNA0019_CTP" name="T7RNAP_bound_mRNA0019_CTP" compartment="default" initialConcentration="0" substanceUnits="mole" hasOnlySubstanceUnits="false" boundaryCondition="false" constant="false"/>
      <species id="T7RNAP_bound_mRNA0020_PPi" name="T7RNAP_bound_mRNA0020_PPi" compartment="default" initialConcentration="0" substanceUnits="mole" hasOnlySubstanceUnits="false" boundaryCondition="false" constant="false"/>
      <species id="T7RNAP_bound_mRNA0020" name="T7RNAP_bound_mRNA0020" compartment="default" initialConcentration="0" substanceUnits="mole" hasOnlySubstanceUnits="false" boundaryCondition="false" constant="false"/>
      <species id="T7RNAP_bound_mRNA0020_GTP" name="T7RNAP_bound_mRNA0020_GTP" compartment="default" initialConcentration="0" substanceUnits="mole" hasOnlySubstanceUnits="false" boundaryCondition="false" constant="false"/>
      <species id="T7RNAP_bound_mRNA0021_PPi" name="T7RNAP_bound_mRNA0021_PPi" compartment="default" initialConcentration="0" substanceUnits="mole" hasOnlySubstanceUnits="false" boundaryCondition="false" constant="false"/>
      <species id="T7RNAP_bound_mRNA0021" name="T7RNAP_bound_mRNA0021" compartment="default" initialConcentration="0" substanceUnits="mole" hasOnlySubstanceUnits="false" boundaryCondition="false" constant="false"/>
      <species id="T7RNAP_bound_mRNA0021_GTP" name="T7RNAP_bound_mRNA0021_GTP" compartment="default" initialConcentration="0" substanceUnits="mole" hasOnlySubstanceUnits="false" boundaryCondition="false" constant="false"/>
      <species id="T7RNAP_bound_mRNA0022_PPi" name="T7RNAP_bound_mRNA0022_PPi" compartment="default" initialConcentration="0" substanceUnits="mole" hasOnlySubstanceUnits="false" boundaryCondition="false" constant="false"/>
      <species id="T7RNAP_bound_mRNA0022" name="T7RNAP_bound_mRNA0022" compartment="default" initialConcentration="0" substanceUnits="mole" hasOnlySubstanceUnits="false" boundaryCondition="false" constant="false"/>
      <species id="T7RNAP_bound_mRNA0022_UTP" name="T7RNAP_bound_mRNA0022_UTP" compartment="default" initialConcentration="0" substanceUnits="mole" hasOnlySubstanceUnits="false" boundaryCondition="false" constant="false"/>
      <species id="T7RNAP_bound_mRNA0023_PPi" name="T7RNAP_bound_mRNA0023_PPi" compartment="default" initialConcentration="0" substanceUnits="mole" hasOnlySubstanceUnits="false" boundaryCondition="false" constant="false"/>
      <species id="T7RNAP_bound_mRNA0023" name="T7RNAP_bound_mRNA0023" compartment="default" initialConcentration="0" substanceUnits="mole" hasOnlySubstanceUnits="false" boundaryCondition="false" constant="false"/>
      <species id="T7RNAP_bound_mRNA0023_CTP" name="T7RNAP_bound_mRNA0023_CTP" compartment="default" initialConcentration="0" substanceUnits="mole" hasOnlySubstanceUnits="false" boundaryCondition="false" constant="false"/>
      <species id="T7RNAP_bound_mRNA0024_PPi" name="T7RNAP_bound_mRNA0024_PPi" compartment="default" initialConcentration="0" substanceUnits="mole" hasOnlySubstanceUnits="false" boundaryCondition="false" constant="false"/>
      <species id="T7RNAP_bound_mRNA0024" name="T7RNAP_bound_mRNA0024" compartment="default" initialConcentration="0" substanceUnits="mole" hasOnlySubstanceUnits="false" boundaryCondition="false" constant="false"/>
      <species id="T7RNAP_bound_mRNA0024_CTP" name="T7RNAP_bound_mRNA0024_CTP" compartment="default" initialConcentration="0" substanceUnits="mole" hasOnlySubstanceUnits="false" boundaryCondition="false" constant="false"/>
      <species id="T7RNAP_bound_mRNA0025_PPi" name="T7RNAP_bound_mRNA0025_PPi" compartment="default" initialConcentration="0" substanceUnits="mole" hasOnlySubstanceUnits="false" boundaryCondition="false" constant="false"/>
      <species id="T7RNAP_bound_mRNA0025" name="T7RNAP_bound_mRNA0025" compartment="default" initialConcentration="0" substanceUnits="mole" hasOnlySubstanceUnits="false" boundaryCondition="false" constant="false"/>
      <species id="T7RNAP_bound_mRNA0025_ATP" name="T7RNAP_bound_mRNA0025_ATP" compartment="default" initialConcentration="0" substanceUnits="mole" hasOnlySubstanceUnits="false" boundaryCondition="false" constant="false"/>
      <species id="T7RNAP_bound_mRNA0026_PPi" name="T7RNAP_bound_mRNA0026_PPi" compartment="default" initialConcentration="0" substanceUnits="mole" hasOnlySubstanceUnits="false" boundaryCondition="false" constant="false"/>
      <species id="T7RNAP_bound_mRNA0026" name="T7RNAP_bound_mRNA0026" compartment="default" initialConcentration="0" substanceUnits="mole" hasOnlySubstanceUnits="false" boundaryCondition="false" constant="false"/>
      <species id="T7RNAP_bound_mRNA0026_UTP" name="T7RNAP_bound_mRNA0026_UTP" compartment="default" initialConcentration="0" substanceUnits="mole" hasOnlySubstanceUnits="false" boundaryCondition="false" constant="false"/>
      <species id="T7RNAP_bound_mRNA0027_PPi" name="T7RNAP_bound_mRNA0027_PPi" compartment="default" initialConcentration="0" substanceUnits="mole" hasOnlySubstanceUnits="false" boundaryCondition="false" constant="false"/>
      <species id="T7RNAP_bound_mRNA0027" name="T7RNAP_bound_mRNA0027" compartment="default" initialConcentration="0" substanceUnits="mole" hasOnlySubstanceUnits="false" boundaryCondition="false" constant="false"/>
      <species id="T7RNAP_bound_mRNA0027_UTP" name="T7RNAP_bound_mRNA0027_UTP" compartment="default" initialConcentration="0" substanceUnits="mole" hasOnlySubstanceUnits="false" boundaryCondition="false" constant="false"/>
      <species id="T7RNAP_bound_mRNA0028_PPi" name="T7RNAP_bound_mRNA0028_PPi" compartment="default" initialConcentration="0" substanceUnits="mole" hasOnlySubstanceUnits="false" boundaryCondition="false" constant="false"/>
      <species id="T7RNAP_bound_mRNA0028" name="T7RNAP_bound_mRNA0028" compartment="default" initialConcentration="0" substanceUnits="mole" hasOnlySubstanceUnits="false" boundaryCondition="false" constant="false"/>
      <species id="T7RNAP_bound_mRNA0028_GTP" name="T7RNAP_bound_mRNA0028_GTP" compartment="default" initialConcentration="0" substanceUnits="mole" hasOnlySubstanceUnits="false" boundaryCondition="false" constant="false"/>
      <species id="T7RNAP_bound_mRNA0029_PPi" name="T7RNAP_bound_mRNA0029_PPi" compartment="default" initialConcentration="0" substanceUnits="mole" hasOnlySubstanceUnits="false" boundaryCondition="false" constant="false"/>
      <species id="T7RNAP_bound_mRNA0029" name="T7RNAP_bound_mRNA0029" compartment="default" initialConcentration="0" substanceUnits="mole" hasOnlySubstanceUnits="false" boundaryCondition="false" constant="false"/>
      <species id="T7RNAP_bound_mRNA0029_CTP" name="T7RNAP_bound_mRNA0029_CTP" compartment="default" initialConcentration="0" substanceUnits="mole" hasOnlySubstanceUnits="false" boundaryCondition="false" constant="false"/>
      <species id="T7RNAP_bound_mRNA0030_PPi" name="T7RNAP_bound_mRNA0030_PPi" compartment="default" initialConcentration="0" substanceUnits="mole" hasOnlySubstanceUnits="false" boundaryCondition="false" constant="false"/>
      <species id="T7RNAP_bound_mRNA0030" name="T7RNAP_bound_mRNA0030" compartment="default" initialConcentration="0" substanceUnits="mole" hasOnlySubstanceUnits="false" boundaryCondition="false" constant="false"/>
      <species id="T7RNAP_bound_mRNA0030_UTP" name="T7RNAP_bound_mRNA0030_UTP" compartment="default" initialConcentration="0" substanceUnits="mole" hasOnlySubstanceUnits="false" boundaryCondition="false" constant="false"/>
      <species id="T7RNAP_bound_mRNA0031_PPi" name="T7RNAP_bound_mRNA0031_PPi" compartment="default" initialConcentration="0" substanceUnits="mole" hasOnlySubstanceUnits="false" boundaryCondition="false" constant="false"/>
      <species id="T7RNAP_bound_mRNA0031" name="T7RNAP_bound_mRNA0031" compartment="default" initialConcentration="0" substanceUnits="mole" hasOnlySubstanceUnits="false" boundaryCondition="false" constant="false"/>
      <species id="T7RNAP_bound_mRNA0031_UTP" name="T7RNAP_bound_mRNA0031_UTP" compartment="default" initialConcentration="0" substanceUnits="mole" hasOnlySubstanceUnits="false" boundaryCondition="false" constant="false"/>
      <species id="T7RNAP_bound_mRNA0032_PPi" name="T7RNAP_bound_mRNA0032_PPi" compartment="default" initialConcentration="0" substanceUnits="mole" hasOnlySubstanceUnits="false" boundaryCondition="false" constant="false"/>
      <species id="T7RNAP_bound_mRNA0032" name="T7RNAP_bound_mRNA0032" compartment="default" initialConcentration="0" substanceUnits="mole" hasOnlySubstanceUnits="false" boundaryCondition="false" constant="false"/>
      <species id="T7RNAP_bound_mRNA0032_ATP" name="T7RNAP_bound_mRNA0032_ATP" compartment="default" initialConcentration="0" substanceUnits="mole" hasOnlySubstanceUnits="false" boundaryCondition="false" constant="false"/>
      <species id="T7RNAP_bound_mRNA0033_PPi" name="T7RNAP_bound_mRNA0033_PPi" compartment="default" initialConcentration="0" substanceUnits="mole" hasOnlySubstanceUnits="false" boundaryCondition="false" constant="false"/>
      <species id="T7RNAP_bound_mRNA0033" name="T7RNAP_bound_mRNA0033" compartment="default" initialConcentration="0" substanceUnits="mole" hasOnlySubstanceUnits="false" boundaryCondition="false" constant="false"/>
      <species id="T7RNAP_bound_mRNA0033_CTP" name="T7RNAP_bound_mRNA0033_CTP" compartment="default" initialConcentration="0" substanceUnits="mole" hasOnlySubstanceUnits="false" boundaryCondition="false" constant="false"/>
      <species id="T7RNAP_bound_mRNA0034_PPi" name="T7RNAP_bound_mRNA0034_PPi" compartment="default" initialConcentration="0" substanceUnits="mole" hasOnlySubstanceUnits="false" boundaryCondition="false" constant="false"/>
      <species id="T7RNAP_bound_mRNA0034" name="T7RNAP_bound_mRNA0034" compartment="default" initialConcentration="0" substanceUnits="mole" hasOnlySubstanceUnits="false" boundaryCondition="false" constant="false"/>
      <species id="T7RNAP_bound_mRNA0034_CTP" name="T7RNAP_bound_mRNA0034_CTP" compartment="default" initialConcentration="0" substanceUnits="mole" hasOnlySubstanceUnits="false" boundaryCondition="false" constant="false"/>
      <species id="T7RNAP_bound_mRNA0035_PPi" name="T7RNAP_bound_mRNA0035_PPi" compartment="default" initialConcentration="0" substanceUnits="mole" hasOnlySubstanceUnits="false" boundaryCondition="false" constant="false"/>
      <species id="T7RNAP_bound_mRNA0035" name="T7RNAP_bound_mRNA0035" compartment="default" initialConcentration="0" substanceUnits="mole" hasOnlySubstanceUnits="false" boundaryCondition="false" constant="false"/>
      <species id="T7RNAP_bound_mRNA0035_UTP" name="T7RNAP_bound_mRNA0035_UTP" compartment="default" initialConcentration="0" substanceUnits="mole" hasOnlySubstanceUnits="false" boundaryCondition="false" constant="false"/>
      <species id="T7RNAP_bound_mRNA0036_PPi" name="T7RNAP_bound_mRNA0036_PPi" compartment="default" initialConcentration="0" substanceUnits="mole" hasOnlySubstanceUnits="false" boundaryCondition="false" constant="false"/>
      <species id="T7RNAP_bound_mRNA0036" name="T7RNAP_bound_mRNA0036" compartment="default" initialConcentration="0" substanceUnits="mole" hasOnlySubstanceUnits="false" boundaryCondition="false" constant="false"/>
      <species id="T7RNAP_bound_mRNA0036_ATP" name="T7RNAP_bound_mRNA0036_ATP" compartment="default" initialConcentration="0" substanceUnits="mole" hasOnlySubstanceUnits="false" boundaryCondition="false" constant="false"/>
      <species id="T7RNAP_bound_mRNA0037_PPi" name="T7RNAP_bound_mRNA0037_PPi" compartment="default" initialConcentration="0" substanceUnits="mole" hasOnlySubstanceUnits="false" boundaryCondition="false" constant="false"/>
      <species id="T7RNAP_bound_mRNA0037" name="T7RNAP_bound_mRNA0037" compartment="default" initialConcentration="0" substanceUnits="mole" hasOnlySubstanceUnits="false" boundaryCondition="false" constant="false"/>
      <species id="T7RNAP_bound_mRNA0037_GTP" name="T7RNAP_bound_mRNA0037_GTP" compartment="default" initialConcentration="0" substanceUnits="mole" hasOnlySubstanceUnits="false" boundaryCondition="false" constant="false"/>
      <species id="T7RNAP_bound_mRNA0038_PPi" name="T7RNAP_bound_mRNA0038_PPi" compartment="default" initialConcentration="0" substanceUnits="mole" hasOnlySubstanceUnits="false" boundaryCondition="false" constant="false"/>
      <species id="T7RNAP_bound_mRNA0038" name="T7RNAP_bound_mRNA0038" compartment="default" initialConcentration="0" substanceUnits="mole" hasOnlySubstanceUnits="false" boundaryCondition="false" constant="false"/>
      <species id="T7RNAP_bound_mRNA0038_GTP" name="T7RNAP_bound_mRNA0038_GTP" compartment="default" initialConcentration="0" substanceUnits="mole" hasOnlySubstanceUnits="false" boundaryCondition="false" constant="false"/>
      <species id="T7RNAP_bound_mRNA0039_PPi" name="T7RNAP_bound_mRNA0039_PPi" compartment="default" initialConcentration="0" substanceUnits="mole" hasOnlySubstanceUnits="false" boundaryCondition="false" constant="false"/>
      <species id="T7RNAP_bound_mRNA0039" name="T7RNAP_bound_mRNA0039" compartment="default" initialConcentration="0" substanceUnits="mole" hasOnlySubstanceUnits="false" boundaryCondition="false" constant="false"/>
      <species id="T7RNAP_bound_mRNA0039_UTP" name="T7RNAP_bound_mRNA0039_UTP" compartment="default" initialConcentration="0" substanceUnits="mole" hasOnlySubstanceUnits="false" boundaryCondition="false" constant="false"/>
      <species id="T7RNAP_bound_mRNA0040_PPi" name="T7RNAP_bound_mRNA0040_PPi" compartment="default" initialConcentration="0" substanceUnits="mole" hasOnlySubstanceUnits="false" boundaryCondition="false" constant="false"/>
      <species id="T7RNAP_bound_mRNA0040" name="T7RNAP_bound_mRNA0040" compartment="default" initialConcentration="0" substanceUnits="mole" hasOnlySubstanceUnits="false" boundaryCondition="false" constant="false"/>
      <species id="T7RNAP_bound_mRNA0040_UTP" name="T7RNAP_bound_mRNA0040_UTP" compartment="default" initialConcentration="0" substanceUnits="mole" hasOnlySubstanceUnits="false" boundaryCondition="false" constant="false"/>
      <species id="T7RNAP_bound_mRNA0041_PPi" name="T7RNAP_bound_mRNA0041_PPi" compartment="default" initialConcentration="0" substanceUnits="mole" hasOnlySubstanceUnits="false" boundaryCondition="false" constant="false"/>
      <species id="T7RNAP_bound_mRNA0041" name="T7RNAP_bound_mRNA0041" compartment="default" initialConcentration="0" substanceUnits="mole" hasOnlySubstanceUnits="false" boundaryCondition="false" constant="false"/>
      <species id="T7RNAP_bound_mRNA0041_ATP" name="T7RNAP_bound_mRNA0041_ATP" compartment="default" initialConcentration="0" substanceUnits="mole" hasOnlySubstanceUnits="false" boundaryCondition="false" constant="false"/>
      <species id="T7RNAP_bound_mRNA0042_PPi" name="T7RNAP_bound_mRNA0042_PPi" compartment="default" initialConcentration="0" substanceUnits="mole" hasOnlySubstanceUnits="false" boundaryCondition="false" constant="false"/>
      <species id="T7RNAP_bound_mRNA0042" name="T7RNAP_bound_mRNA0042" compartment="default" initialConcentration="0" substanceUnits="mole" hasOnlySubstanceUnits="false" boundaryCondition="false" constant="false"/>
      <species id="T7RNAP_bound_mRNA0042_UTP" name="T7RNAP_bound_mRNA0042_UTP" compartment="default" initialConcentration="0" substanceUnits="mole" hasOnlySubstanceUnits="false" boundaryCondition="false" constant="false"/>
      <species id="T7RNAP_bound_mRNA0043_PPi" name="T7RNAP_bound_mRNA0043_PPi" compartment="default" initialConcentration="0" substanceUnits="mole" hasOnlySubstanceUnits="false" boundaryCondition="false" constant="false"/>
      <species id="T7RNAP_bound_mRNA0043" name="T7RNAP_bound_mRNA0043" compartment="default" initialConcentration="0" substanceUnits="mole" hasOnlySubstanceUnits="false" boundaryCondition="false" constant="false"/>
      <species id="T7RNAP_bound_mRNA0043_UTP" name="T7RNAP_bound_mRNA0043_UTP" compartment="default" initialConcentration="0" substanceUnits="mole" hasOnlySubstanceUnits="false" boundaryCondition="false" constant="false"/>
      <species id="T7RNAP_bound_mRNA0044_PPi" name="T7RNAP_bound_mRNA0044_PPi" compartment="default" initialConcentration="0" substanceUnits="mole" hasOnlySubstanceUnits="false" boundaryCondition="false" constant="false"/>
      <species id="T7RNAP_bound_mRNA0044" name="T7RNAP_bound_mRNA0044" compartment="default" initialConcentration="0" substanceUnits="mole" hasOnlySubstanceUnits="false" boundaryCondition="false" constant="false"/>
      <species id="T7RNAP_bound_mRNA0044_ATP" name="T7RNAP_bound_mRNA0044_ATP" compartment="default" initialConcentration="0" substanceUnits="mole" hasOnlySubstanceUnits="false" boundaryCondition="false" constant="false"/>
      <species id="T7RNAP_bound_mRNA0045_PPi" name="T7RNAP_bound_mRNA0045_PPi" compartment="default" initialConcentration="0" substanceUnits="mole" hasOnlySubstanceUnits="false" boundaryCondition="false" constant="false"/>
      <species id="T7RNAP_bound_mRNA0045" name="T7RNAP_bound_mRNA0045" compartment="default" initialConcentration="0" substanceUnits="mole" hasOnlySubstanceUnits="false" boundaryCondition="false" constant="false"/>
      <species id="T7RNAP_bound_mRNA0045_ATP" name="T7RNAP_bound_mRNA0045_ATP" compartment="default" initialConcentration="0" substanceUnits="mole" hasOnlySubstanceUnits="false" boundaryCondition="false" constant="false"/>
      <species id="T7RNAP_bound_mRNA0046_PPi" name="T7RNAP_bound_mRNA0046_PPi" compartment="default" initialConcentration="0" substanceUnits="mole" hasOnlySubstanceUnits="false" boundaryCondition="false" constant="false"/>
      <species id="T7RNAP_bound_mRNA0046" name="T7RNAP_bound_mRNA0046" compartment="default" initialConcentration="0" substanceUnits="mole" hasOnlySubstanceUnits="false" boundaryCondition="false" constant="false"/>
      <species id="T7RNAP_bound_mRNA0046_ATP" name="T7RNAP_bound_mRNA0046_ATP" compartment="default" initialConcentration="0" substanceUnits="mole" hasOnlySubstanceUnits="false" boundaryCondition="false" constant="false"/>
      <species id="T7RNAP_bound_mRNA0047_PPi" name="T7RNAP_bound_mRNA0047_PPi" compartment="default" initialConcentration="0" substanceUnits="mole" hasOnlySubstanceUnits="false" boundaryCondition="false" constant="false"/>
      <species id="T7RNAP_bound_mRNA0047" name="T7RNAP_bound_mRNA0047" compartment="default" initialConcentration="0" substanceUnits="mole" hasOnlySubstanceUnits="false" boundaryCondition="false" constant="false"/>
      <species id="T7RNAP_bound_mRNA0047_ATP" name="T7RNAP_bound_mRNA0047_ATP" compartment="default" initialConcentration="0" substanceUnits="mole" hasOnlySubstanceUnits="false" boundaryCondition="false" constant="false"/>
      <species id="T7RNAP_bound_mRNA0048_PPi" name="T7RNAP_bound_mRNA0048_PPi" compartment="default" initialConcentration="0" substanceUnits="mole" hasOnlySubstanceUnits="false" boundaryCondition="false" constant="false"/>
      <species id="T7RNAP_bound_mRNA0048" name="T7RNAP_bound_mRNA0048" compartment="default" initialConcentration="0" substanceUnits="mole" hasOnlySubstanceUnits="false" boundaryCondition="false" constant="false"/>
      <species id="T7RNAP_bound_mRNA0048_CTP" name="T7RNAP_bound_mRNA0048_CTP" compartment="default" initialConcentration="0" substanceUnits="mole" hasOnlySubstanceUnits="false" boundaryCondition="false" constant="false"/>
      <species id="T7RNAP_bound_mRNA0049_PPi" name="T7RNAP_bound_mRNA0049_PPi" compartment="default" initialConcentration="0" substanceUnits="mole" hasOnlySubstanceUnits="false" boundaryCondition="false" constant="false"/>
      <species id="T7RNAP_bound_mRNA0049" name="T7RNAP_bound_mRNA0049" compartment="default" initialConcentration="0" substanceUnits="mole" hasOnlySubstanceUnits="false" boundaryCondition="false" constant="false"/>
      <species id="T7RNAP_bound_mRNA0049_ATP" name="T7RNAP_bound_mRNA0049_ATP" compartment="default" initialConcentration="0" substanceUnits="mole" hasOnlySubstanceUnits="false" boundaryCondition="false" constant="false"/>
      <species id="T7RNAP_bound_mRNA0050_PPi" name="T7RNAP_bound_mRNA0050_PPi" compartment="default" initialConcentration="0" substanceUnits="mole" hasOnlySubstanceUnits="false" boundaryCondition="false" constant="false"/>
      <species id="T7RNAP_bound_mRNA0050" name="T7RNAP_bound_mRNA0050" compartment="default" initialConcentration="0" substanceUnits="mole" hasOnlySubstanceUnits="false" boundaryCondition="false" constant="false"/>
      <species id="T7RNAP_bound_mRNA0050_ATP" name="T7RNAP_bound_mRNA0050_ATP" compartment="default" initialConcentration="0" substanceUnits="mole" hasOnlySubstanceUnits="false" boundaryCondition="false" constant="false"/>
      <species id="T7RNAP_bound_mRNA0051_PPi" name="T7RNAP_bound_mRNA0051_PPi" compartment="default" initialConcentration="0" substanceUnits="mole" hasOnlySubstanceUnits="false" boundaryCondition="false" constant="false"/>
      <species id="T7RNAP_bound_mRNA0051" name="T7RNAP_bound_mRNA0051" compartment="default" initialConcentration="0" substanceUnits="mole" hasOnlySubstanceUnits="false" boundaryCondition="false" constant="false"/>
      <species id="T7RNAP_bound_mRNA0051_ATP" name="T7RNAP_bound_mRNA0051_ATP" compartment="default" initialConcentration="0" substanceUnits="mole" hasOnlySubstanceUnits="false" boundaryCondition="false" constant="false"/>
      <species id="T7RNAP_bound_mRNA0052_PPi" name="T7RNAP_bound_mRNA0052_PPi" compartment="default" initialConcentration="0" substanceUnits="mole" hasOnlySubstanceUnits="false" boundaryCondition="false" constant="false"/>
      <species id="T7RNAP_bound_mRNA0052" name="T7RNAP_bound_mRNA0052" compartment="default" initialConcentration="0" substanceUnits="mole" hasOnlySubstanceUnits="false" boundaryCondition="false" constant="false"/>
      <species id="T7RNAP_bound_mRNA0052_UTP" name="T7RNAP_bound_mRNA0052_UTP" compartment="default" initialConcentration="0" substanceUnits="mole" hasOnlySubstanceUnits="false" boundaryCondition="false" constant="false"/>
      <species id="T7RNAP_bound_mRNA0053_PPi" name="T7RNAP_bound_mRNA0053_PPi" compartment="default" initialConcentration="0" substanceUnits="mole" hasOnlySubstanceUnits="false" boundaryCondition="false" constant="false"/>
      <species id="T7RNAP_bound_mRNA0053" name="T7RNAP_bound_mRNA0053" compartment="default" initialConcentration="0" substanceUnits="mole" hasOnlySubstanceUnits="false" boundaryCondition="false" constant="false"/>
      <species id="T7RNAP_bound_mRNA0053_UTP" name="T7RNAP_bound_mRNA0053_UTP" compartment="default" initialConcentration="0" substanceUnits="mole" hasOnlySubstanceUnits="false" boundaryCondition="false" constant="false"/>
      <species id="T7RNAP_bound_mRNA0054_PPi" name="T7RNAP_bound_mRNA0054_PPi" compartment="default" initialConcentration="0" substanceUnits="mole" hasOnlySubstanceUnits="false" boundaryCondition="false" constant="false"/>
      <species id="T7RNAP_bound_mRNA0054" name="T7RNAP_bound_mRNA0054" compartment="default" initialConcentration="0" substanceUnits="mole" hasOnlySubstanceUnits="false" boundaryCondition="false" constant="false"/>
      <species id="T7RNAP_bound_mRNA0054_GTP" name="T7RNAP_bound_mRNA0054_GTP" compartment="default" initialConcentration="0" substanceUnits="mole" hasOnlySubstanceUnits="false" boundaryCondition="false" constant="false"/>
      <species id="T7RNAP_bound_mRNA0055_PPi" name="T7RNAP_bound_mRNA0055_PPi" compartment="default" initialConcentration="0" substanceUnits="mole" hasOnlySubstanceUnits="false" boundaryCondition="false" constant="false"/>
      <species id="T7RNAP_bound_mRNA0055" name="T7RNAP_bound_mRNA0055" compartment="default" initialConcentration="0" substanceUnits="mole" hasOnlySubstanceUnits="false" boundaryCondition="false" constant="false"/>
      <species id="T7RNAP_bound_mRNA0055_ATP" name="T7RNAP_bound_mRNA0055_ATP" compartment="default" initialConcentration="0" substanceUnits="mole" hasOnlySubstanceUnits="false" boundaryCondition="false" constant="false"/>
      <species id="T7RNAP_bound_mRNA0056_PPi" name="T7RNAP_bound_mRNA0056_PPi" compartment="default" initialConcentration="0" substanceUnits="mole" hasOnlySubstanceUnits="false" boundaryCondition="false" constant="false"/>
      <species id="T7RNAP_bound_mRNA0056" name="T7RNAP_bound_mRNA0056" compartment="default" initialConcentration="0" substanceUnits="mole" hasOnlySubstanceUnits="false" boundaryCondition="false" constant="false"/>
      <species id="T7RNAP_bound_mRNA0056_ATP" name="T7RNAP_bound_mRNA0056_ATP" compartment="default" initialConcentration="0" substanceUnits="mole" hasOnlySubstanceUnits="false" boundaryCondition="false" constant="false"/>
      <species id="T7RNAP_bound_mRNA0057_PPi" name="T7RNAP_bound_mRNA0057_PPi" compartment="default" initialConcentration="0" substanceUnits="mole" hasOnlySubstanceUnits="false" boundaryCondition="false" constant="false"/>
      <species id="T7RNAP_bound_mRNA0057" name="T7RNAP_bound_mRNA0057" compartment="default" initialConcentration="0" substanceUnits="mole" hasOnlySubstanceUnits="false" boundaryCondition="false" constant="false"/>
      <species id="T7RNAP_bound_mRNA0057_ATP" name="T7RNAP_bound_mRNA0057_ATP" compartment="default" initialConcentration="0" substanceUnits="mole" hasOnlySubstanceUnits="false" boundaryCondition="false" constant="false"/>
      <species id="T7RNAP_bound_mRNA0058_PPi" name="T7RNAP_bound_mRNA0058_PPi" compartment="default" initialConcentration="0" substanceUnits="mole" hasOnlySubstanceUnits="false" boundaryCondition="false" constant="false"/>
      <species id="T7RNAP_bound_mRNA0058" name="T7RNAP_bound_mRNA0058" compartment="default" initialConcentration="0" substanceUnits="mole" hasOnlySubstanceUnits="false" boundaryCondition="false" constant="false"/>
      <species id="T7RNAP_bound_mRNA0058_UTP" name="T7RNAP_bound_mRNA0058_UTP" compartment="default" initialConcentration="0" substanceUnits="mole" hasOnlySubstanceUnits="false" boundaryCondition="false" constant="false"/>
      <species id="T7RNAP_bound_mRNA0059_PPi" name="T7RNAP_bound_mRNA0059_PPi" compartment="default" initialConcentration="0" substanceUnits="mole" hasOnlySubstanceUnits="false" boundaryCondition="false" constant="false"/>
      <species id="T7RNAP_bound_mRNA0059" name="T7RNAP_bound_mRNA0059" compartment="default" initialConcentration="0" substanceUnits="mole" hasOnlySubstanceUnits="false" boundaryCondition="false" constant="false"/>
      <species id="T7RNAP_bound_mRNA0059_UTP" name="T7RNAP_bound_mRNA0059_UTP" compartment="default" initialConcentration="0" substanceUnits="mole" hasOnlySubstanceUnits="false" boundaryCondition="false" constant="false"/>
      <species id="T7RNAP_bound_mRNA0060_PPi" name="T7RNAP_bound_mRNA0060_PPi" compartment="default" initialConcentration="0" substanceUnits="mole" hasOnlySubstanceUnits="false" boundaryCondition="false" constant="false"/>
      <species id="T7RNAP_bound_mRNA0060" name="T7RNAP_bound_mRNA0060" compartment="default" initialConcentration="0" substanceUnits="mole" hasOnlySubstanceUnits="false" boundaryCondition="false" constant="false"/>
      <species id="T7RNAP_bound_mRNA0060_CTP" name="T7RNAP_bound_mRNA0060_CTP" compartment="default" initialConcentration="0" substanceUnits="mole" hasOnlySubstanceUnits="false" boundaryCondition="false" constant="false"/>
      <species id="T7RNAP_bound_mRNA0061_PPi" name="T7RNAP_bound_mRNA0061_PPi" compartment="default" initialConcentration="0" substanceUnits="mole" hasOnlySubstanceUnits="false" boundaryCondition="false" constant="false"/>
      <species id="T7RNAP_bound_mRNA0061" name="T7RNAP_bound_mRNA0061" compartment="default" initialConcentration="0" substanceUnits="mole" hasOnlySubstanceUnits="false" boundaryCondition="false" constant="false"/>
      <species id="T7RNAP_bound_mRNA0061_UTP" name="T7RNAP_bound_mRNA0061_UTP" compartment="default" initialConcentration="0" substanceUnits="mole" hasOnlySubstanceUnits="false" boundaryCondition="false" constant="false"/>
      <species id="T7RNAP_bound_mRNA0062_PPi" name="T7RNAP_bound_mRNA0062_PPi" compartment="default" initialConcentration="0" substanceUnits="mole" hasOnlySubstanceUnits="false" boundaryCondition="false" constant="false"/>
      <species id="T7RNAP_bound_mRNA0062" name="T7RNAP_bound_mRNA0062" compartment="default" initialConcentration="0" substanceUnits="mole" hasOnlySubstanceUnits="false" boundaryCondition="false" constant="false"/>
      <species id="T7RNAP_bound_mRNA0062_UTP" name="T7RNAP_bound_mRNA0062_UTP" compartment="default" initialConcentration="0" substanceUnits="mole" hasOnlySubstanceUnits="false" boundaryCondition="false" constant="false"/>
      <species id="T7RNAP_bound_mRNA0063_PPi" name="T7RNAP_bound_mRNA0063_PPi" compartment="default" initialConcentration="0" substanceUnits="mole" hasOnlySubstanceUnits="false" boundaryCondition="false" constant="false"/>
      <species id="T7RNAP_bound_mRNA0063" name="T7RNAP_bound_mRNA0063" compartment="default" initialConcentration="0" substanceUnits="mole" hasOnlySubstanceUnits="false" boundaryCondition="false" constant="false"/>
      <species id="T7RNAP_bound_mRNA0063_CTP" name="T7RNAP_bound_mRNA0063_CTP" compartment="default" initialConcentration="0" substanceUnits="mole" hasOnlySubstanceUnits="false" boundaryCondition="false" constant="false"/>
      <species id="T7RNAP_bound_mRNA0064_PPi" name="T7RNAP_bound_mRNA0064_PPi" compartment="default" initialConcentration="0" substanceUnits="mole" hasOnlySubstanceUnits="false" boundaryCondition="false" constant="false"/>
      <species id="T7RNAP_bound_mRNA0064" name="T7RNAP_bound_mRNA0064" compartment="default" initialConcentration="0" substanceUnits="mole" hasOnlySubstanceUnits="false" boundaryCondition="false" constant="false"/>
      <species id="T7RNAP_bound_mRNA0064_CTP" name="T7RNAP_bound_mRNA0064_CTP" compartment="default" initialConcentration="0" substanceUnits="mole" hasOnlySubstanceUnits="false" boundaryCondition="false" constant="false"/>
      <species id="T7RNAP_bound_mRNA0065_PPi" name="T7RNAP_bound_mRNA0065_PPi" compartment="default" initialConcentration="0" substanceUnits="mole" hasOnlySubstanceUnits="false" boundaryCondition="false" constant="false"/>
      <species id="T7RNAP_bound_mRNA0065" name="T7RNAP_bound_mRNA0065" compartment="default" initialConcentration="0" substanceUnits="mole" hasOnlySubstanceUnits="false" boundaryCondition="false" constant="false"/>
      <species id="T7RNAP_bound_mRNA0065_UTP" name="T7RNAP_bound_mRNA0065_UTP" compartment="default" initialConcentration="0" substanceUnits="mole" hasOnlySubstanceUnits="false" boundaryCondition="false" constant="false"/>
      <species id="T7RNAP_bound_mRNA0066_PPi" name="T7RNAP_bound_mRNA0066_PPi" compartment="default" initialConcentration="0" substanceUnits="mole" hasOnlySubstanceUnits="false" boundaryCondition="false" constant="false"/>
      <species id="T7RNAP_bound_mRNA0066" name="T7RNAP_bound_mRNA0066" compartment="default" initialConcentration="0" substanceUnits="mole" hasOnlySubstanceUnits="false" boundaryCondition="false" constant="false"/>
      <species id="T7RNAP_bound_mRNA0066_CTP" name="T7RNAP_bound_mRNA0066_CTP" compartment="default" initialConcentration="0" substanceUnits="mole" hasOnlySubstanceUnits="false" boundaryCondition="false" constant="false"/>
      <species id="T7RNAP_bound_mRNA0067_PPi" name="T7RNAP_bound_mRNA0067_PPi" compartment="default" initialConcentration="0" substanceUnits="mole" hasOnlySubstanceUnits="false" boundaryCondition="false" constant="false"/>
      <species id="T7RNAP_bound_mRNA0067" name="T7RNAP_bound_mRNA0067" compartment="default" initialConcentration="0" substanceUnits="mole" hasOnlySubstanceUnits="false" boundaryCondition="false" constant="false"/>
      <species id="T7RNAP_bound_mRNA0067_UTP" name="T7RNAP_bound_mRNA0067_UTP" compartment="default" initialConcentration="0" substanceUnits="mole" hasOnlySubstanceUnits="false" boundaryCondition="false" constant="false"/>
      <species id="T7RNAP_bound_mRNA0068_PPi" name="T7RNAP_bound_mRNA0068_PPi" compartment="default" initialConcentration="0" substanceUnits="mole" hasOnlySubstanceUnits="false" boundaryCondition="false" constant="false"/>
      <species id="T7RNAP_bound_mRNA0068" name="T7RNAP_bound_mRNA0068" compartment="default" initialConcentration="0" substanceUnits="mole" hasOnlySubstanceUnits="false" boundaryCondition="false" constant="false"/>
      <species id="T7RNAP_bound_mRNA0068_ATP" name="T7RNAP_bound_mRNA0068_ATP" compartment="default" initialConcentration="0" substanceUnits="mole" hasOnlySubstanceUnits="false" boundaryCondition="false" constant="false"/>
      <species id="T7RNAP_bound_mRNA0069_PPi" name="T7RNAP_bound_mRNA0069_PPi" compartment="default" initialConcentration="0" substanceUnits="mole" hasOnlySubstanceUnits="false" boundaryCondition="false" constant="false"/>
      <species id="T7RNAP_bound_mRNA0069" name="T7RNAP_bound_mRNA0069" compartment="default" initialConcentration="0" substanceUnits="mole" hasOnlySubstanceUnits="false" boundaryCondition="false" constant="false"/>
      <species id="T7RNAP_bound_mRNA0069_UTP" name="T7RNAP_bound_mRNA0069_UTP" compartment="default" initialConcentration="0" substanceUnits="mole" hasOnlySubstanceUnits="false" boundaryCondition="false" constant="false"/>
      <species id="T7RNAP_bound_mRNA0070_PPi" name="T7RNAP_bound_mRNA0070_PPi" compartment="default" initialConcentration="0" substanceUnits="mole" hasOnlySubstanceUnits="false" boundaryCondition="false" constant="false"/>
      <species id="T7RNAP_bound_mRNA0070" name="T7RNAP_bound_mRNA0070" compartment="default" initialConcentration="0" substanceUnits="mole" hasOnlySubstanceUnits="false" boundaryCondition="false" constant="false"/>
      <species id="T7RNAP_bound_mRNA0070_ATP" name="T7RNAP_bound_mRNA0070_ATP" compartment="default" initialConcentration="0" substanceUnits="mole" hasOnlySubstanceUnits="false" boundaryCondition="false" constant="false"/>
      <species id="T7RNAP_bound_mRNA0071_PPi" name="T7RNAP_bound_mRNA0071_PPi" compartment="default" initialConcentration="0" substanceUnits="mole" hasOnlySubstanceUnits="false" boundaryCondition="false" constant="false"/>
      <species id="T7RNAP_bound_mRNA0071" name="T7RNAP_bound_mRNA0071" compartment="default" initialConcentration="0" substanceUnits="mole" hasOnlySubstanceUnits="false" boundaryCondition="false" constant="false"/>
      <species id="T7RNAP_bound_mRNA0071_UTP" name="T7RNAP_bound_mRNA0071_UTP" compartment="default" initialConcentration="0" substanceUnits="mole" hasOnlySubstanceUnits="false" boundaryCondition="false" constant="false"/>
      <species id="T7RNAP_bound_mRNA0072_PPi" name="T7RNAP_bound_mRNA0072_PPi" compartment="default" initialConcentration="0" substanceUnits="mole" hasOnlySubstanceUnits="false" boundaryCondition="false" constant="false"/>
      <species id="T7RNAP_bound_mRNA0072" name="T7RNAP_bound_mRNA0072" compartment="default" initialConcentration="0" substanceUnits="mole" hasOnlySubstanceUnits="false" boundaryCondition="false" constant="false"/>
      <species id="T7RNAP_bound_mRNA0072_GTP" name="T7RNAP_bound_mRNA0072_GTP" compartment="default" initialConcentration="0" substanceUnits="mole" hasOnlySubstanceUnits="false" boundaryCondition="false" constant="false"/>
      <species id="T7RNAP_bound_mRNA0073_PPi" name="T7RNAP_bound_mRNA0073_PPi" compartment="default" initialConcentration="0" substanceUnits="mole" hasOnlySubstanceUnits="false" boundaryCondition="false" constant="false"/>
      <species id="T7RNAP_bound_mRNA0073" name="T7RNAP_bound_mRNA0073" compartment="default" initialConcentration="0" substanceUnits="mole" hasOnlySubstanceUnits="false" boundaryCondition="false" constant="false"/>
      <species id="T7RNAP_bound_mRNA0073_GTP" name="T7RNAP_bound_mRNA0073_GTP" compartment="default" initialConcentration="0" substanceUnits="mole" hasOnlySubstanceUnits="false" boundaryCondition="false" constant="false"/>
      <species id="T7RNAP_bound_mRNA0074_PPi" name="T7RNAP_bound_mRNA0074_PPi" compartment="default" initialConcentration="0" substanceUnits="mole" hasOnlySubstanceUnits="false" boundaryCondition="false" constant="false"/>
      <species id="T7RNAP_bound_mRNA0074" name="T7RNAP_bound_mRNA0074" compartment="default" initialConcentration="0" substanceUnits="mole" hasOnlySubstanceUnits="false" boundaryCondition="false" constant="false"/>
      <species id="T7RNAP_bound_mRNA0074_UTP" name="T7RNAP_bound_mRNA0074_UTP" compartment="default" initialConcentration="0" substanceUnits="mole" hasOnlySubstanceUnits="false" boundaryCondition="false" constant="false"/>
      <species id="T7RNAP_bound_mRNA0075_PPi" name="T7RNAP_bound_mRNA0075_PPi" compartment="default" initialConcentration="0" substanceUnits="mole" hasOnlySubstanceUnits="false" boundaryCondition="false" constant="false"/>
      <species id="T7RNAP_bound_mRNA0075" name="T7RNAP_bound_mRNA0075" compartment="default" initialConcentration="0" substanceUnits="mole" hasOnlySubstanceUnits="false" boundaryCondition="false" constant="false"/>
      <species id="T7RNAP_bound_mRNA0075_ATP" name="T7RNAP_bound_mRNA0075_ATP" compartment="default" initialConcentration="0" substanceUnits="mole" hasOnlySubstanceUnits="false" boundaryCondition="false" constant="false"/>
      <species id="T7RNAP_bound_mRNA0076_PPi" name="T7RNAP_bound_mRNA0076_PPi" compartment="default" initialConcentration="0" substanceUnits="mole" hasOnlySubstanceUnits="false" boundaryCondition="false" constant="false"/>
      <species id="T7RNAP_bound_mRNA0076" name="T7RNAP_bound_mRNA0076" compartment="default" initialConcentration="0" substanceUnits="mole" hasOnlySubstanceUnits="false" boundaryCondition="false" constant="false"/>
      <species id="T7RNAP_bound_mRNA0076_CTP" name="T7RNAP_bound_mRNA0076_CTP" compartment="default" initialConcentration="0" substanceUnits="mole" hasOnlySubstanceUnits="false" boundaryCondition="false" constant="false"/>
      <species id="T7RNAP_bound_mRNA0077_PPi" name="T7RNAP_bound_mRNA0077_PPi" compartment="default" initialConcentration="0" substanceUnits="mole" hasOnlySubstanceUnits="false" boundaryCondition="false" constant="false"/>
      <species id="T7RNAP_bound_mRNA0077" name="T7RNAP_bound_mRNA0077" compartment="default" initialConcentration="0" substanceUnits="mole" hasOnlySubstanceUnits="false" boundaryCondition="false" constant="false"/>
      <species id="T7RNAP_bound_mRNA0077_CTP" name="T7RNAP_bound_mRNA0077_CTP" compartment="default" initialConcentration="0" substanceUnits="mole" hasOnlySubstanceUnits="false" boundaryCondition="false" constant="false"/>
      <species id="T7RNAP_bound_mRNA0078_PPi" name="T7RNAP_bound_mRNA0078_PPi" compartment="default" initialConcentration="0" substanceUnits="mole" hasOnlySubstanceUnits="false" boundaryCondition="false" constant="false"/>
      <species id="T7RNAP_bound_mRNA0078" name="T7RNAP_bound_mRNA0078" compartment="default" initialConcentration="0" substanceUnits="mole" hasOnlySubstanceUnits="false" boundaryCondition="false" constant="false"/>
      <species id="T7RNAP_bound_mRNA0078_UTP" name="T7RNAP_bound_mRNA0078_UTP" compartment="default" initialConcentration="0" substanceUnits="mole" hasOnlySubstanceUnits="false" boundaryCondition="false" constant="false"/>
      <species id="T7RNAP_bound_mRNA0079_PPi" name="T7RNAP_bound_mRNA0079_PPi" compartment="default" initialConcentration="0" substanceUnits="mole" hasOnlySubstanceUnits="false" boundaryCondition="false" constant="false"/>
      <species id="T7RNAP_bound_mRNA0079" name="T7RNAP_bound_mRNA0079" compartment="default" initialConcentration="0" substanceUnits="mole" hasOnlySubstanceUnits="false" boundaryCondition="false" constant="false"/>
      <species id="T7RNAP_bound_mRNA0079_CTP" name="T7RNAP_bound_mRNA0079_CTP" compartment="default" initialConcentration="0" substanceUnits="mole" hasOnlySubstanceUnits="false" boundaryCondition="false" constant="false"/>
      <species id="T7RNAP_bound_mRNA0080_PPi" name="T7RNAP_bound_mRNA0080_PPi" compartment="default" initialConcentration="0" substanceUnits="mole" hasOnlySubstanceUnits="false" boundaryCondition="false" constant="false"/>
      <species id="T7RNAP_bound_mRNA0080" name="T7RNAP_bound_mRNA0080" compartment="default" initialConcentration="0" substanceUnits="mole" hasOnlySubstanceUnits="false" boundaryCondition="false" constant="false"/>
      <species id="T7RNAP_bound_mRNA0080_GTP" name="T7RNAP_bound_mRNA0080_GTP" compartment="default" initialConcentration="0" substanceUnits="mole" hasOnlySubstanceUnits="false" boundaryCondition="false" constant="false"/>
      <species id="T7RNAP_bound_mRNA0081_PPi" name="T7RNAP_bound_mRNA0081_PPi" compartment="default" initialConcentration="0" substanceUnits="mole" hasOnlySubstanceUnits="false" boundaryCondition="false" constant="false"/>
      <species id="T7RNAP_bound_mRNA0081" name="T7RNAP_bound_mRNA0081" compartment="default" initialConcentration="0" substanceUnits="mole" hasOnlySubstanceUnits="false" boundaryCondition="false" constant="false"/>
      <species id="T7RNAP_bound_mRNA0081_ATP" name="T7RNAP_bound_mRNA0081_ATP" compartment="default" initialConcentration="0" substanceUnits="mole" hasOnlySubstanceUnits="false" boundaryCondition="false" constant="false"/>
      <species id="T7RNAP_bound_mRNA0082_PPi" name="T7RNAP_bound_mRNA0082_PPi" compartment="default" initialConcentration="0" substanceUnits="mole" hasOnlySubstanceUnits="false" boundaryCondition="false" constant="false"/>
      <species id="T7RNAP_bound_mRNA0082" name="T7RNAP_bound_mRNA0082" compartment="default" initialConcentration="0" substanceUnits="mole" hasOnlySubstanceUnits="false" boundaryCondition="false" constant="false"/>
      <species id="T7RNAP_bound_mRNA0082_ATP" name="T7RNAP_bound_mRNA0082_ATP" compartment="default" initialConcentration="0" substanceUnits="mole" hasOnlySubstanceUnits="false" boundaryCondition="false" constant="false"/>
      <species id="T7RNAP_bound_mRNA0083_PPi" name="T7RNAP_bound_mRNA0083_PPi" compartment="default" initialConcentration="0" substanceUnits="mole" hasOnlySubstanceUnits="false" boundaryCondition="false" constant="false"/>
      <species id="T7RNAP_bound_mRNA0083" name="T7RNAP_bound_mRNA0083" compartment="default" initialConcentration="0" substanceUnits="mole" hasOnlySubstanceUnits="false" boundaryCondition="false" constant="false"/>
      <species id="T7RNAP_bound_mRNA0083_ATP" name="T7RNAP_bound_mRNA0083_ATP" compartment="default" initialConcentration="0" substanceUnits="mole" hasOnlySubstanceUnits="false" boundaryCondition="false" constant="false"/>
      <species id="T7RNAP_bound_mRNA0084_PPi" name="T7RNAP_bound_mRNA0084_PPi" compartment="default" initialConcentration="0" substanceUnits="mole" hasOnlySubstanceUnits="false" boundaryCondition="false" constant="false"/>
      <species id="T7RNAP_bound_mRNA0084" name="T7RNAP_bound_mRNA0084" compartment="default" initialConcentration="0" substanceUnits="mole" hasOnlySubstanceUnits="false" boundaryCondition="false" constant="false"/>
      <species id="T7RNAP_bound_mRNA0084_ATP" name="T7RNAP_bound_mRNA0084_ATP" compartment="default" initialConcentration="0" substanceUnits="mole" hasOnlySubstanceUnits="false" boundaryCondition="false" constant="false"/>
      <species id="T7RNAP_bound_mRNA0085_PPi" name="T7RNAP_bound_mRNA0085_PPi" compartment="default" initialConcentration="0" substanceUnits="mole" hasOnlySubstanceUnits="false" boundaryCondition="false" constant="false"/>
      <species id="T7RNAP_bound_mRNA0085" name="T7RNAP_bound_mRNA0085" compartment="default" initialConcentration="0" substanceUnits="mole" hasOnlySubstanceUnits="false" boundaryCondition="false" constant="false"/>
      <species id="T7RNAP_bound_mRNA0085_GTP" name="T7RNAP_bound_mRNA0085_GTP" compartment="default" initialConcentration="0" substanceUnits="mole" hasOnlySubstanceUnits="false" boundaryCondition="false" constant="false"/>
      <species id="T7RNAP_bound_mRNA0086_PPi" name="T7RNAP_bound_mRNA0086_PPi" compartment="default" initialConcentration="0" substanceUnits="mole" hasOnlySubstanceUnits="false" boundaryCondition="false" constant="false"/>
      <species id="T7RNAP_bound_mRNA0086" name="T7RNAP_bound_mRNA0086" compartment="default" initialConcentration="0" substanceUnits="mole" hasOnlySubstanceUnits="false" boundaryCondition="false" constant="false"/>
      <species id="T7RNAP_bound_mRNA0086_UTP" name="T7RNAP_bound_mRNA0086_UTP" compartment="default" initialConcentration="0" substanceUnits="mole" hasOnlySubstanceUnits="false" boundaryCondition="false" constant="false"/>
      <species id="T7RNAP_bound_mRNA0087_PPi" name="T7RNAP_bound_mRNA0087_PPi" compartment="default" initialConcentration="0" substanceUnits="mole" hasOnlySubstanceUnits="false" boundaryCondition="false" constant="false"/>
      <species id="T7RNAP_bound_mRNA0087" name="T7RNAP_bound_mRNA0087" compartment="default" initialConcentration="0" substanceUnits="mole" hasOnlySubstanceUnits="false" boundaryCondition="false" constant="false"/>
      <species id="T7RNAP_bound_mRNA0087_GTP" name="T7RNAP_bound_mRNA0087_GTP" compartment="default" initialConcentration="0" substanceUnits="mole" hasOnlySubstanceUnits="false" boundaryCondition="false" constant="false"/>
      <species id="T7RNAP_bound_mRNA0088_PPi" name="T7RNAP_bound_mRNA0088_PPi" compartment="default" initialConcentration="0" substanceUnits="mole" hasOnlySubstanceUnits="false" boundaryCondition="false" constant="false"/>
      <species id="T7RNAP_bound_mRNA0088" name="T7RNAP_bound_mRNA0088" compartment="default" initialConcentration="0" substanceUnits="mole" hasOnlySubstanceUnits="false" boundaryCondition="false" constant="false"/>
      <species id="T7RNAP_bound_mRNA0088_ATP" name="T7RNAP_bound_mRNA0088_ATP" compartment="default" initialConcentration="0" substanceUnits="mole" hasOnlySubstanceUnits="false" boundaryCondition="false" constant="false"/>
      <species id="T7RNAP_bound_mRNA0089_PPi" name="T7RNAP_bound_mRNA0089_PPi" compartment="default" initialConcentration="0" substanceUnits="mole" hasOnlySubstanceUnits="false" boundaryCondition="false" constant="false"/>
      <species id="T7RNAP_bound_mRNA0089" name="T7RNAP_bound_mRNA0089" compartment="default" initialConcentration="0" substanceUnits="mole" hasOnlySubstanceUnits="false" boundaryCondition="false" constant="false"/>
      <species id="T7RNAP_bound_mRNA0089_CTP" name="T7RNAP_bound_mRNA0089_CTP" compartment="default" initialConcentration="0" substanceUnits="mole" hasOnlySubstanceUnits="false" boundaryCondition="false" constant="false"/>
      <species id="T7RNAP_bound_mRNA0090_PPi" name="T7RNAP_bound_mRNA0090_PPi" compartment="default" initialConcentration="0" substanceUnits="mole" hasOnlySubstanceUnits="false" boundaryCondition="false" constant="false"/>
      <species id="T7RNAP_bound_mRNA0090" name="T7RNAP_bound_mRNA0090" compartment="default" initialConcentration="0" substanceUnits="mole" hasOnlySubstanceUnits="false" boundaryCondition="false" constant="false"/>
      <species id="T7RNAP_bound_mRNA0090_CTP" name="T7RNAP_bound_mRNA0090_CTP" compartment="default" initialConcentration="0" substanceUnits="mole" hasOnlySubstanceUnits="false" boundaryCondition="false" constant="false"/>
      <species id="T7RNAP_bound_mRNA0091_PPi" name="T7RNAP_bound_mRNA0091_PPi" compartment="default" initialConcentration="0" substanceUnits="mole" hasOnlySubstanceUnits="false" boundaryCondition="false" constant="false"/>
      <species id="T7RNAP_bound_mRNA0091" name="T7RNAP_bound_mRNA0091" compartment="default" initialConcentration="0" substanceUnits="mole" hasOnlySubstanceUnits="false" boundaryCondition="false" constant="false"/>
      <species id="T7RNAP_bound_mRNA0091_GTP" name="T7RNAP_bound_mRNA0091_GTP" compartment="default" initialConcentration="0" substanceUnits="mole" hasOnlySubstanceUnits="false" boundaryCondition="false" constant="false"/>
      <species id="T7RNAP_bound_mRNA0092_PPi" name="T7RNAP_bound_mRNA0092_PPi" compartment="default" initialConcentration="0" substanceUnits="mole" hasOnlySubstanceUnits="false" boundaryCondition="false" constant="false"/>
      <species id="T7RNAP_bound_mRNA0092" name="T7RNAP_bound_mRNA0092" compartment="default" initialConcentration="0" substanceUnits="mole" hasOnlySubstanceUnits="false" boundaryCondition="false" constant="false"/>
      <species id="T7RNAP_bound_mRNA0092_CTP" name="T7RNAP_bound_mRNA0092_CTP" compartment="default" initialConcentration="0" substanceUnits="mole" hasOnlySubstanceUnits="false" boundaryCondition="false" constant="false"/>
      <species id="T7RNAP_bound_mRNA0093_PPi" name="T7RNAP_bound_mRNA0093_PPi" compartment="default" initialConcentration="0" substanceUnits="mole" hasOnlySubstanceUnits="false" boundaryCondition="false" constant="false"/>
      <species id="T7RNAP_bound_mRNA0093" name="T7RNAP_bound_mRNA0093" compartment="default" initialConcentration="0" substanceUnits="mole" hasOnlySubstanceUnits="false" boundaryCondition="false" constant="false"/>
      <species id="T7RNAP_bound_mRNA0093_ATP" name="T7RNAP_bound_mRNA0093_ATP" compartment="default" initialConcentration="0" substanceUnits="mole" hasOnlySubstanceUnits="false" boundaryCondition="false" constant="false"/>
      <species id="T7RNAP_bound_mRNA0094_PPi" name="T7RNAP_bound_mRNA0094_PPi" compartment="default" initialConcentration="0" substanceUnits="mole" hasOnlySubstanceUnits="false" boundaryCondition="false" constant="false"/>
      <species id="T7RNAP_bound_mRNA0094" name="T7RNAP_bound_mRNA0094" compartment="default" initialConcentration="0" substanceUnits="mole" hasOnlySubstanceUnits="false" boundaryCondition="false" constant="false"/>
      <species id="T7RNAP_bound_mRNA0094_ATP" name="T7RNAP_bound_mRNA0094_ATP" compartment="default" initialConcentration="0" substanceUnits="mole" hasOnlySubstanceUnits="false" boundaryCondition="false" constant="false"/>
      <species id="T7RNAP_bound_mRNA0095_PPi" name="T7RNAP_bound_mRNA0095_PPi" compartment="default" initialConcentration="0" substanceUnits="mole" hasOnlySubstanceUnits="false" boundaryCondition="false" constant="false"/>
      <species id="T7RNAP_bound_mRNA0095" name="T7RNAP_bound_mRNA0095" compartment="default" initialConcentration="0" substanceUnits="mole" hasOnlySubstanceUnits="false" boundaryCondition="false" constant="false"/>
      <species id="T7RNAP_bound_mRNA0095_CTP" name="T7RNAP_bound_mRNA0095_CTP" compartment="default" initialConcentration="0" substanceUnits="mole" hasOnlySubstanceUnits="false" boundaryCondition="false" constant="false"/>
      <species id="T7RNAP_bound_mRNA0096_PPi" name="T7RNAP_bound_mRNA0096_PPi" compartment="default" initialConcentration="0" substanceUnits="mole" hasOnlySubstanceUnits="false" boundaryCondition="false" constant="false"/>
      <species id="T7RNAP_bound_mRNA0096" name="T7RNAP_bound_mRNA0096" compartment="default" initialConcentration="0" substanceUnits="mole" hasOnlySubstanceUnits="false" boundaryCondition="false" constant="false"/>
      <species id="T7RNAP_bound_mRNA0096_ATP" name="T7RNAP_bound_mRNA0096_ATP" compartment="default" initialConcentration="0" substanceUnits="mole" hasOnlySubstanceUnits="false" boundaryCondition="false" constant="false"/>
      <species id="T7RNAP_bound_mRNA0097_PPi" name="T7RNAP_bound_mRNA0097_PPi" compartment="default" initialConcentration="0" substanceUnits="mole" hasOnlySubstanceUnits="false" boundaryCondition="false" constant="false"/>
      <species id="T7RNAP_bound_mRNA0097" name="T7RNAP_bound_mRNA0097" compartment="default" initialConcentration="0" substanceUnits="mole" hasOnlySubstanceUnits="false" boundaryCondition="false" constant="false"/>
      <species id="T7RNAP_bound_mRNA0097_ATP" name="T7RNAP_bound_mRNA0097_ATP" compartment="default" initialConcentration="0" substanceUnits="mole" hasOnlySubstanceUnits="false" boundaryCondition="false" constant="false"/>
      <species id="T7RNAP_bound_mRNA0098_PPi" name="T7RNAP_bound_mRNA0098_PPi" compartment="default" initialConcentration="0" substanceUnits="mole" hasOnlySubstanceUnits="false" boundaryCondition="false" constant="false"/>
      <species id="T7RNAP_bound_mRNA0098" name="T7RNAP_bound_mRNA0098" compartment="default" initialConcentration="0" substanceUnits="mole" hasOnlySubstanceUnits="false" boundaryCondition="false" constant="false"/>
      <species id="T7RNAP_bound_mRNA0098_GTP" name="T7RNAP_bound_mRNA0098_GTP" compartment="default" initialConcentration="0" substanceUnits="mole" hasOnlySubstanceUnits="false" boundaryCondition="false" constant="false"/>
      <species id="T7RNAP_bound_mRNA0099_PPi" name="T7RNAP_bound_mRNA0099_PPi" compartment="default" initialConcentration="0" substanceUnits="mole" hasOnlySubstanceUnits="false" boundaryCondition="false" constant="false"/>
      <species id="T7RNAP_bound_mRNA0099" name="T7RNAP_bound_mRNA0099" compartment="default" initialConcentration="0" substanceUnits="mole" hasOnlySubstanceUnits="false" boundaryCondition="false" constant="false"/>
      <species id="T7RNAP_bound_mRNA0099_GTP" name="T7RNAP_bound_mRNA0099_GTP" compartment="default" initialConcentration="0" substanceUnits="mole" hasOnlySubstanceUnits="false" boundaryCondition="false" constant="false"/>
      <species id="T7RNAP_bound_mRNA0100_PPi" name="T7RNAP_bound_mRNA0100_PPi" compartment="default" initialConcentration="0" substanceUnits="mole" hasOnlySubstanceUnits="false" boundaryCondition="false" constant="false"/>
      <species id="T7RNAP_bound_mRNA0100" name="T7RNAP_bound_mRNA0100" compartment="default" initialConcentration="0" substanceUnits="mole" hasOnlySubstanceUnits="false" boundaryCondition="false" constant="false"/>
      <species id="T7RNAP_bound_mRNA0100_GTP" name="T7RNAP_bound_mRNA0100_GTP" compartment="default" initialConcentration="0" substanceUnits="mole" hasOnlySubstanceUnits="false" boundaryCondition="false" constant="false"/>
      <species id="T7RNAP_bound_mRNA0101_PPi" name="T7RNAP_bound_mRNA0101_PPi" compartment="default" initialConcentration="0" substanceUnits="mole" hasOnlySubstanceUnits="false" boundaryCondition="false" constant="false"/>
      <species id="T7RNAP_bound_mRNA0101" name="T7RNAP_bound_mRNA0101" compartment="default" initialConcentration="0" substanceUnits="mole" hasOnlySubstanceUnits="false" boundaryCondition="false" constant="false"/>
      <species id="T7RNAP_bound_mRNA0101_UTP" name="T7RNAP_bound_mRNA0101_UTP" compartment="default" initialConcentration="0" substanceUnits="mole" hasOnlySubstanceUnits="false" boundaryCondition="false" constant="false"/>
      <species id="T7RNAP_bound_mRNA0102_PPi" name="T7RNAP_bound_mRNA0102_PPi" compartment="default" initialConcentration="0" substanceUnits="mole" hasOnlySubstanceUnits="false" boundaryCondition="false" constant="false"/>
      <species id="T7RNAP_bound_mRNA0102" name="T7RNAP_bound_mRNA0102" compartment="default" initialConcentration="0" substanceUnits="mole" hasOnlySubstanceUnits="false" boundaryCondition="false" constant="false"/>
      <species id="T7RNAP_bound_mRNA0102_ATP" name="T7RNAP_bound_mRNA0102_ATP" compartment="default" initialConcentration="0" substanceUnits="mole" hasOnlySubstanceUnits="false" boundaryCondition="false" constant="false"/>
      <species id="T7RNAP_bound_mRNA0103_PPi" name="T7RNAP_bound_mRNA0103_PPi" compartment="default" initialConcentration="0" substanceUnits="mole" hasOnlySubstanceUnits="false" boundaryCondition="false" constant="false"/>
      <species id="T7RNAP_bound_mRNA0103" name="T7RNAP_bound_mRNA0103" compartment="default" initialConcentration="0" substanceUnits="mole" hasOnlySubstanceUnits="false" boundaryCondition="false" constant="false"/>
      <species id="T7RNAP_bound_mRNA0103_GTP" name="T7RNAP_bound_mRNA0103_GTP" compartment="default" initialConcentration="0" substanceUnits="mole" hasOnlySubstanceUnits="false" boundaryCondition="false" constant="false"/>
      <species id="T7RNAP_bound_mRNA0104_PPi" name="T7RNAP_bound_mRNA0104_PPi" compartment="default" initialConcentration="0" substanceUnits="mole" hasOnlySubstanceUnits="false" boundaryCondition="false" constant="false"/>
      <species id="T7RNAP_bound_mRNA0104" name="T7RNAP_bound_mRNA0104" compartment="default" initialConcentration="0" substanceUnits="mole" hasOnlySubstanceUnits="false" boundaryCondition="false" constant="false"/>
      <species id="T7RNAP_bound_mRNA0104_GTP" name="T7RNAP_bound_mRNA0104_GTP" compartment="default" initialConcentration="0" substanceUnits="mole" hasOnlySubstanceUnits="false" boundaryCondition="false" constant="false"/>
      <species id="T7RNAP_bound_mRNA0105_PPi" name="T7RNAP_bound_mRNA0105_PPi" compartment="default" initialConcentration="0" substanceUnits="mole" hasOnlySubstanceUnits="false" boundaryCondition="false" constant="false"/>
      <species id="T7RNAP_bound_mRNA0105" name="T7RNAP_bound_mRNA0105" compartment="default" initialConcentration="0" substanceUnits="mole" hasOnlySubstanceUnits="false" boundaryCondition="false" constant="false"/>
      <species id="T7RNAP_bound_mRNA0105_ATP" name="T7RNAP_bound_mRNA0105_ATP" compartment="default" initialConcentration="0" substanceUnits="mole" hasOnlySubstanceUnits="false" boundaryCondition="false" constant="false"/>
      <species id="T7RNAP_bound_mRNA0106_PPi" name="T7RNAP_bound_mRNA0106_PPi" compartment="default" initialConcentration="0" substanceUnits="mole" hasOnlySubstanceUnits="false" boundaryCondition="false" constant="false"/>
      <species id="T7RNAP_bound_mRNA0106" name="T7RNAP_bound_mRNA0106" compartment="default" initialConcentration="0" substanceUnits="mole" hasOnlySubstanceUnits="false" boundaryCondition="false" constant="false"/>
      <species id="T7RNAP_bound_mRNA0106_CTP" name="T7RNAP_bound_mRNA0106_CTP" compartment="default" initialConcentration="0" substanceUnits="mole" hasOnlySubstanceUnits="false" boundaryCondition="false" constant="false"/>
      <species id="T7RNAP_bound_mRNA0107_PPi" name="T7RNAP_bound_mRNA0107_PPi" compartment="default" initialConcentration="0" substanceUnits="mole" hasOnlySubstanceUnits="false" boundaryCondition="false" constant="false"/>
      <species id="T7RNAP_bound_mRNA0107" name="T7RNAP_bound_mRNA0107" compartment="default" initialConcentration="0" substanceUnits="mole" hasOnlySubstanceUnits="false" boundaryCondition="false" constant="false"/>
      <species id="T7RNAP_bound_mRNA0107_CTP" name="T7RNAP_bound_mRNA0107_CTP" compartment="default" initialConcentration="0" substanceUnits="mole" hasOnlySubstanceUnits="false" boundaryCondition="false" constant="false"/>
      <species id="T7RNAP_bound_mRNA0108_PPi" name="T7RNAP_bound_mRNA0108_PPi" compartment="default" initialConcentration="0" substanceUnits="mole" hasOnlySubstanceUnits="false" boundaryCondition="false" constant="false"/>
      <species id="T7RNAP_bound_mRNA0108" name="T7RNAP_bound_mRNA0108" compartment="default" initialConcentration="0" substanceUnits="mole" hasOnlySubstanceUnits="false" boundaryCondition="false" constant="false"/>
      <species id="T7RNAP_bound_mRNA0108_ATP" name="T7RNAP_bound_mRNA0108_ATP" compartment="default" initialConcentration="0" substanceUnits="mole" hasOnlySubstanceUnits="false" boundaryCondition="false" constant="false"/>
      <species id="T7RNAP_bound_mRNA0109_PPi" name="T7RNAP_bound_mRNA0109_PPi" compartment="default" initialConcentration="0" substanceUnits="mole" hasOnlySubstanceUnits="false" boundaryCondition="false" constant="false"/>
      <species id="T7RNAP_bound_mRNA0109" name="T7RNAP_bound_mRNA0109" compartment="default" initialConcentration="0" substanceUnits="mole" hasOnlySubstanceUnits="false" boundaryCondition="false" constant="false"/>
      <species id="T7RNAP_bound_mRNA0109_GTP" name="T7RNAP_bound_mRNA0109_GTP" compartment="default" initialConcentration="0" substanceUnits="mole" hasOnlySubstanceUnits="false" boundaryCondition="false" constant="false"/>
      <species id="T7RNAP_bound_mRNA0110_PPi" name="T7RNAP_bound_mRNA0110_PPi" compartment="default" initialConcentration="0" substanceUnits="mole" hasOnlySubstanceUnits="false" boundaryCondition="false" constant="false"/>
      <species id="T7RNAP_bound_mRNA0110" name="T7RNAP_bound_mRNA0110" compartment="default" initialConcentration="0" substanceUnits="mole" hasOnlySubstanceUnits="false" boundaryCondition="false" constant="false"/>
      <species id="T7RNAP_bound_mRNA0110_CTP" name="T7RNAP_bound_mRNA0110_CTP" compartment="default" initialConcentration="0" substanceUnits="mole" hasOnlySubstanceUnits="false" boundaryCondition="false" constant="false"/>
      <species id="T7RNAP_bound_mRNA0111_PPi" name="T7RNAP_bound_mRNA0111_PPi" compartment="default" initialConcentration="0" substanceUnits="mole" hasOnlySubstanceUnits="false" boundaryCondition="false" constant="false"/>
      <species id="T7RNAP_bound_mRNA0111" name="T7RNAP_bound_mRNA0111" compartment="default" initialConcentration="0" substanceUnits="mole" hasOnlySubstanceUnits="false" boundaryCondition="false" constant="false"/>
      <species id="T7RNAP_bound_mRNA0111_UTP" name="T7RNAP_bound_mRNA0111_UTP" compartment="default" initialConcentration="0" substanceUnits="mole" hasOnlySubstanceUnits="false" boundaryCondition="false" constant="false"/>
      <species id="T7RNAP_bound_mRNA0112_PPi" name="T7RNAP_bound_mRNA0112_PPi" compartment="default" initialConcentration="0" substanceUnits="mole" hasOnlySubstanceUnits="false" boundaryCondition="false" constant="false"/>
      <species id="T7RNAP_bound_mRNA0112" name="T7RNAP_bound_mRNA0112" compartment="default" initialConcentration="0" substanceUnits="mole" hasOnlySubstanceUnits="false" boundaryCondition="false" constant="false"/>
      <species id="T7RNAP_bound_mRNA0112_CTP" name="T7RNAP_bound_mRNA0112_CTP" compartment="default" initialConcentration="0" substanceUnits="mole" hasOnlySubstanceUnits="false" boundaryCondition="false" constant="false"/>
      <species id="T7RNAP_bound_mRNA0113_PPi" name="T7RNAP_bound_mRNA0113_PPi" compartment="default" initialConcentration="0" substanceUnits="mole" hasOnlySubstanceUnits="false" boundaryCondition="false" constant="false"/>
      <species id="T7RNAP_bound_mRNA0113" name="T7RNAP_bound_mRNA0113" compartment="default" initialConcentration="0" substanceUnits="mole" hasOnlySubstanceUnits="false" boundaryCondition="false" constant="false"/>
      <species id="T7RNAP_bound_mRNA0113_GTP" name="T7RNAP_bound_mRNA0113_GTP" compartment="default" initialConcentration="0" substanceUnits="mole" hasOnlySubstanceUnits="false" boundaryCondition="false" constant="false"/>
      <species id="T7RNAP_bound_mRNA0114_PPi" name="T7RNAP_bound_mRNA0114_PPi" compartment="default" initialConcentration="0" substanceUnits="mole" hasOnlySubstanceUnits="false" boundaryCondition="false" constant="false"/>
      <species id="T7RNAP_bound_mRNA0114" name="T7RNAP_bound_mRNA0114" compartment="default" initialConcentration="0" substanceUnits="mole" hasOnlySubstanceUnits="false" boundaryCondition="false" constant="false"/>
      <species id="T7RNAP_bound_mRNA0114_ATP" name="T7RNAP_bound_mRNA0114_ATP" compartment="default" initialConcentration="0" substanceUnits="mole" hasOnlySubstanceUnits="false" boundaryCondition="false" constant="false"/>
      <species id="T7RNAP_bound_mRNA0115_PPi" name="T7RNAP_bound_mRNA0115_PPi" compartment="default" initialConcentration="0" substanceUnits="mole" hasOnlySubstanceUnits="false" boundaryCondition="false" constant="false"/>
      <species id="T7RNAP_bound_mRNA0115" name="T7RNAP_bound_mRNA0115" compartment="default" initialConcentration="0" substanceUnits="mole" hasOnlySubstanceUnits="false" boundaryCondition="false" constant="false"/>
      <species id="T7RNAP_bound_mRNA0115_CTP" name="T7RNAP_bound_mRNA0115_CTP" compartment="default" initialConcentration="0" substanceUnits="mole" hasOnlySubstanceUnits="false" boundaryCondition="false" constant="false"/>
      <species id="T7RNAP_bound_mRNA0116_PPi" name="T7RNAP_bound_mRNA0116_PPi" compartment="default" initialConcentration="0" substanceUnits="mole" hasOnlySubstanceUnits="false" boundaryCondition="false" constant="false"/>
      <species id="T7RNAP_bound_mRNA0116" name="T7RNAP_bound_mRNA0116" compartment="default" initialConcentration="0" substanceUnits="mole" hasOnlySubstanceUnits="false" boundaryCondition="false" constant="false"/>
      <species id="T7RNAP_bound_mRNA0116_CTP" name="T7RNAP_bound_mRNA0116_CTP" compartment="default" initialConcentration="0" substanceUnits="mole" hasOnlySubstanceUnits="false" boundaryCondition="false" constant="false"/>
      <species id="T7RNAP_bound_mRNA0117_PPi" name="T7RNAP_bound_mRNA0117_PPi" compartment="default" initialConcentration="0" substanceUnits="mole" hasOnlySubstanceUnits="false" boundaryCondition="false" constant="false"/>
      <species id="T7RNAP_bound_mRNA0117" name="T7RNAP_bound_mRNA0117" compartment="default" initialConcentration="0" substanceUnits="mole" hasOnlySubstanceUnits="false" boundaryCondition="false" constant="false"/>
      <species id="T7RNAP_bound_mRNA0117_UTP" name="T7RNAP_bound_mRNA0117_UTP" compartment="default" initialConcentration="0" substanceUnits="mole" hasOnlySubstanceUnits="false" boundaryCondition="false" constant="false"/>
      <species id="T7RNAP_bound_mRNA0118_PPi" name="T7RNAP_bound_mRNA0118_PPi" compartment="default" initialConcentration="0" substanceUnits="mole" hasOnlySubstanceUnits="false" boundaryCondition="false" constant="false"/>
      <species id="T7RNAP_bound_mRNA0118" name="T7RNAP_bound_mRNA0118" compartment="default" initialConcentration="0" substanceUnits="mole" hasOnlySubstanceUnits="false" boundaryCondition="false" constant="false"/>
      <species id="T7RNAP_bound_mRNA0118_GTP" name="T7RNAP_bound_mRNA0118_GTP" compartment="default" initialConcentration="0" substanceUnits="mole" hasOnlySubstanceUnits="false" boundaryCondition="false" constant="false"/>
      <species id="T7RNAP_bound_mRNA0119_PPi" name="T7RNAP_bound_mRNA0119_PPi" compartment="default" initialConcentration="0" substanceUnits="mole" hasOnlySubstanceUnits="false" boundaryCondition="false" constant="false"/>
      <species id="T7RNAP_bound_mRNA0119" name="T7RNAP_bound_mRNA0119" compartment="default" initialConcentration="0" substanceUnits="mole" hasOnlySubstanceUnits="false" boundaryCondition="false" constant="false"/>
      <species id="T7RNAP_bound_mRNA0119_CTP" name="T7RNAP_bound_mRNA0119_CTP" compartment="default" initialConcentration="0" substanceUnits="mole" hasOnlySubstanceUnits="false" boundaryCondition="false" constant="false"/>
      <species id="T7RNAP_bound_mRNA0120_PPi" name="T7RNAP_bound_mRNA0120_PPi" compartment="default" initialConcentration="0" substanceUnits="mole" hasOnlySubstanceUnits="false" boundaryCondition="false" constant="false"/>
      <species id="T7RNAP_bound_mRNA0120" name="T7RNAP_bound_mRNA0120" compartment="default" initialConcentration="0" substanceUnits="mole" hasOnlySubstanceUnits="false" boundaryCondition="false" constant="false"/>
      <species id="T7RNAP_bound_mRNA0120_CTP" name="T7RNAP_bound_mRNA0120_CTP" compartment="default" initialConcentration="0" substanceUnits="mole" hasOnlySubstanceUnits="false" boundaryCondition="false" constant="false"/>
      <species id="T7RNAP_bound_mRNA0121_PPi" name="T7RNAP_bound_mRNA0121_PPi" compartment="default" initialConcentration="0" substanceUnits="mole" hasOnlySubstanceUnits="false" boundaryCondition="false" constant="false"/>
      <species id="T7RNAP_bound_mRNA0121" name="T7RNAP_bound_mRNA0121" compartment="default" initialConcentration="0" substanceUnits="mole" hasOnlySubstanceUnits="false" boundaryCondition="false" constant="false"/>
      <species id="T7RNAP_bound_mRNA0121_GTP" name="T7RNAP_bound_mRNA0121_GTP" compartment="default" initialConcentration="0" substanceUnits="mole" hasOnlySubstanceUnits="false" boundaryCondition="false" constant="false"/>
      <species id="T7RNAP_bound_mRNA0122_PPi" name="T7RNAP_bound_mRNA0122_PPi" compartment="default" initialConcentration="0" substanceUnits="mole" hasOnlySubstanceUnits="false" boundaryCondition="false" constant="false"/>
      <species id="T7RNAP_bound_mRNA0122" name="T7RNAP_bound_mRNA0122" compartment="default" initialConcentration="0" substanceUnits="mole" hasOnlySubstanceUnits="false" boundaryCondition="false" constant="false"/>
      <species id="T7RNAP_bound_mRNA0122_CTP" name="T7RNAP_bound_mRNA0122_CTP" compartment="default" initialConcentration="0" substanceUnits="mole" hasOnlySubstanceUnits="false" boundaryCondition="false" constant="false"/>
      <species id="T7RNAP_bound_mRNA0123_PPi" name="T7RNAP_bound_mRNA0123_PPi" compartment="default" initialConcentration="0" substanceUnits="mole" hasOnlySubstanceUnits="false" boundaryCondition="false" constant="false"/>
      <species id="T7RNAP_bound_mRNA0123" name="T7RNAP_bound_mRNA0123" compartment="default" initialConcentration="0" substanceUnits="mole" hasOnlySubstanceUnits="false" boundaryCondition="false" constant="false"/>
      <species id="T7RNAP_bound_mRNA0123_UTP" name="T7RNAP_bound_mRNA0123_UTP" compartment="default" initialConcentration="0" substanceUnits="mole" hasOnlySubstanceUnits="false" boundaryCondition="false" constant="false"/>
      <species id="T7RNAP_bound_mRNA0124_PPi" name="T7RNAP_bound_mRNA0124_PPi" compartment="default" initialConcentration="0" substanceUnits="mole" hasOnlySubstanceUnits="false" boundaryCondition="false" constant="false"/>
      <species id="T7RNAP_bound_mRNA0124" name="T7RNAP_bound_mRNA0124" compartment="default" initialConcentration="0" substanceUnits="mole" hasOnlySubstanceUnits="false" boundaryCondition="false" constant="false"/>
      <species id="T7RNAP_bound_mRNA0124_GTP" name="T7RNAP_bound_mRNA0124_GTP" compartment="default" initialConcentration="0" substanceUnits="mole" hasOnlySubstanceUnits="false" boundaryCondition="false" constant="false"/>
      <species id="T7RNAP_bound_mRNA0125_PPi" name="T7RNAP_bound_mRNA0125_PPi" compartment="default" initialConcentration="0" substanceUnits="mole" hasOnlySubstanceUnits="false" boundaryCondition="false" constant="false"/>
      <species id="T7RNAP_bound_mRNA0125" name="T7RNAP_bound_mRNA0125" compartment="default" initialConcentration="0" substanceUnits="mole" hasOnlySubstanceUnits="false" boundaryCondition="false" constant="false"/>
      <species id="T7RNAP_bound_mRNA0125_CTP" name="T7RNAP_bound_mRNA0125_CTP" compartment="default" initialConcentration="0" substanceUnits="mole" hasOnlySubstanceUnits="false" boundaryCondition="false" constant="false"/>
      <species id="T7RNAP_bound_mRNA0126_PPi" name="T7RNAP_bound_mRNA0126_PPi" compartment="default" initialConcentration="0" substanceUnits="mole" hasOnlySubstanceUnits="false" boundaryCondition="false" constant="false"/>
      <species id="T7RNAP_bound_mRNA0126" name="T7RNAP_bound_mRNA0126" compartment="default" initialConcentration="0" substanceUnits="mole" hasOnlySubstanceUnits="false" boundaryCondition="false" constant="false"/>
      <species id="T7RNAP_bound_mRNA0126_ATP" name="T7RNAP_bound_mRNA0126_ATP" compartment="default" initialConcentration="0" substanceUnits="mole" hasOnlySubstanceUnits="false" boundaryCondition="false" constant="false"/>
      <species id="T7RNAP_bound_mRNA0127_PPi" name="T7RNAP_bound_mRNA0127_PPi" compartment="default" initialConcentration="0" substanceUnits="mole" hasOnlySubstanceUnits="false" boundaryCondition="false" constant="false"/>
      <species id="T7RNAP_bound_mRNA0127" name="T7RNAP_bound_mRNA0127" compartment="default" initialConcentration="0" substanceUnits="mole" hasOnlySubstanceUnits="false" boundaryCondition="false" constant="false"/>
      <species id="T7RNAP_bound_mRNA0127_UTP" name="T7RNAP_bound_mRNA0127_UTP" compartment="default" initialConcentration="0" substanceUnits="mole" hasOnlySubstanceUnits="false" boundaryCondition="false" constant="false"/>
      <species id="T7RNAP_bound_mRNA0128_PPi" name="T7RNAP_bound_mRNA0128_PPi" compartment="default" initialConcentration="0" substanceUnits="mole" hasOnlySubstanceUnits="false" boundaryCondition="false" constant="false"/>
      <species id="T7RNAP_bound_mRNA0128" name="T7RNAP_bound_mRNA0128" compartment="default" initialConcentration="0" substanceUnits="mole" hasOnlySubstanceUnits="false" boundaryCondition="false" constant="false"/>
      <species id="T7RNAP_bound_mRNA0128_UTP" name="T7RNAP_bound_mRNA0128_UTP" compartment="default" initialConcentration="0" substanceUnits="mole" hasOnlySubstanceUnits="false" boundaryCondition="false" constant="false"/>
      <species id="T7RNAP_bound_mRNA0129_PPi" name="T7RNAP_bound_mRNA0129_PPi" compartment="default" initialConcentration="0" substanceUnits="mole" hasOnlySubstanceUnits="false" boundaryCondition="false" constant="false"/>
      <species id="T7RNAP_bound_mRNA0129" name="T7RNAP_bound_mRNA0129" compartment="default" initialConcentration="0" substanceUnits="mole" hasOnlySubstanceUnits="false" boundaryCondition="false" constant="false"/>
      <species id="T7RNAP_bound_mRNA0129_UTP" name="T7RNAP_bound_mRNA0129_UTP" compartment="default" initialConcentration="0" substanceUnits="mole" hasOnlySubstanceUnits="false" boundaryCondition="false" constant="false"/>
      <species id="T7RNAP_bound_mRNA0130_PPi" name="T7RNAP_bound_mRNA0130_PPi" compartment="default" initialConcentration="0" substanceUnits="mole" hasOnlySubstanceUnits="false" boundaryCondition="false" constant="false"/>
      <species id="T7RNAP_bound_mRNA0130" name="T7RNAP_bound_mRNA0130" compartment="default" initialConcentration="0" substanceUnits="mole" hasOnlySubstanceUnits="false" boundaryCondition="false" constant="false"/>
      <species id="T7RNAP_bound_mRNA0130_GTP" name="T7RNAP_bound_mRNA0130_GTP" compartment="default" initialConcentration="0" substanceUnits="mole" hasOnlySubstanceUnits="false" boundaryCondition="false" constant="false"/>
      <species id="T7RNAP_bound_mRNA0131_PPi" name="T7RNAP_bound_mRNA0131_PPi" compartment="default" initialConcentration="0" substanceUnits="mole" hasOnlySubstanceUnits="false" boundaryCondition="false" constant="false"/>
      <species id="T7RNAP_bound_mRNA0131" name="T7RNAP_bound_mRNA0131" compartment="default" initialConcentration="0" substanceUnits="mole" hasOnlySubstanceUnits="false" boundaryCondition="false" constant="false"/>
      <species id="T7RNAP_bound_mRNA0131_CTP" name="T7RNAP_bound_mRNA0131_CTP" compartment="default" initialConcentration="0" substanceUnits="mole" hasOnlySubstanceUnits="false" boundaryCondition="false" constant="false"/>
      <species id="T7RNAP_bound_mRNA0132_PPi" name="T7RNAP_bound_mRNA0132_PPi" compartment="default" initialConcentration="0" substanceUnits="mole" hasOnlySubstanceUnits="false" boundaryCondition="false" constant="false"/>
      <species id="T7RNAP_bound_mRNA0132" name="T7RNAP_bound_mRNA0132" compartment="default" initialConcentration="0" substanceUnits="mole" hasOnlySubstanceUnits="false" boundaryCondition="false" constant="false"/>
      <species id="T7RNAP_bound_mRNA0132_CTP" name="T7RNAP_bound_mRNA0132_CTP" compartment="default" initialConcentration="0" substanceUnits="mole" hasOnlySubstanceUnits="false" boundaryCondition="false" constant="false"/>
      <species id="T7RNAP_bound_mRNA0133_PPi" name="T7RNAP_bound_mRNA0133_PPi" compartment="default" initialConcentration="0" substanceUnits="mole" hasOnlySubstanceUnits="false" boundaryCondition="false" constant="false"/>
      <species id="T7RNAP_bound_mRNA0133" name="T7RNAP_bound_mRNA0133" compartment="default" initialConcentration="0" substanceUnits="mole" hasOnlySubstanceUnits="false" boundaryCondition="false" constant="false"/>
      <species id="T7RNAP_bound_mRNA0133_GTP" name="T7RNAP_bound_mRNA0133_GTP" compartment="default" initialConcentration="0" substanceUnits="mole" hasOnlySubstanceUnits="false" boundaryCondition="false" constant="false"/>
      <species id="T7RNAP_bound_mRNA0134_PPi" name="T7RNAP_bound_mRNA0134_PPi" compartment="default" initialConcentration="0" substanceUnits="mole" hasOnlySubstanceUnits="false" boundaryCondition="false" constant="false"/>
      <species id="T7RNAP_bound_mRNA0134" name="T7RNAP_bound_mRNA0134" compartment="default" initialConcentration="0" substanceUnits="mole" hasOnlySubstanceUnits="false" boundaryCondition="false" constant="false"/>
      <species id="T7RNAP_bound_mRNA0134_GTP" name="T7RNAP_bound_mRNA0134_GTP" compartment="default" initialConcentration="0" substanceUnits="mole" hasOnlySubstanceUnits="false" boundaryCondition="false" constant="false"/>
      <species id="T7RNAP_bound_mRNA0135_PPi" name="T7RNAP_bound_mRNA0135_PPi" compartment="default" initialConcentration="0" substanceUnits="mole" hasOnlySubstanceUnits="false" boundaryCondition="false" constant="false"/>
      <species id="T7RNAP_bound_mRNA0135" name="T7RNAP_bound_mRNA0135" compartment="default" initialConcentration="0" substanceUnits="mole" hasOnlySubstanceUnits="false" boundaryCondition="false" constant="false"/>
      <species id="T7RNAP_bound_mRNA0135_UTP" name="T7RNAP_bound_mRNA0135_UTP" compartment="default" initialConcentration="0" substanceUnits="mole" hasOnlySubstanceUnits="false" boundaryCondition="false" constant="false"/>
      <species id="T7RNAP_bound_mRNA0136_PPi" name="T7RNAP_bound_mRNA0136_PPi" compartment="default" initialConcentration="0" substanceUnits="mole" hasOnlySubstanceUnits="false" boundaryCondition="false" constant="false"/>
      <species id="T7RNAP_bound_mRNA0136" name="T7RNAP_bound_mRNA0136" compartment="default" initialConcentration="0" substanceUnits="mole" hasOnlySubstanceUnits="false" boundaryCondition="false" constant="false"/>
      <species id="T7RNAP_bound_mRNA0136_GTP" name="T7RNAP_bound_mRNA0136_GTP" compartment="default" initialConcentration="0" substanceUnits="mole" hasOnlySubstanceUnits="false" boundaryCondition="false" constant="false"/>
      <species id="T7RNAP_bound_mRNA0137_PPi" name="T7RNAP_bound_mRNA0137_PPi" compartment="default" initialConcentration="0" substanceUnits="mole" hasOnlySubstanceUnits="false" boundaryCondition="false" constant="false"/>
      <species id="T7RNAP_bound_mRNA0137" name="T7RNAP_bound_mRNA0137" compartment="default" initialConcentration="0" substanceUnits="mole" hasOnlySubstanceUnits="false" boundaryCondition="false" constant="false"/>
      <species id="T7RNAP_bound_mRNA0137_UTP" name="T7RNAP_bound_mRNA0137_UTP" compartment="default" initialConcentration="0" substanceUnits="mole" hasOnlySubstanceUnits="false" boundaryCondition="false" constant="false"/>
      <species id="T7RNAP_bound_mRNA0138_PPi" name="T7RNAP_bound_mRNA0138_PPi" compartment="default" initialConcentration="0" substanceUnits="mole" hasOnlySubstanceUnits="false" boundaryCondition="false" constant="false"/>
      <species id="T7RNAP_bound_mRNA0138" name="T7RNAP_bound_mRNA0138" compartment="default" initialConcentration="0" substanceUnits="mole" hasOnlySubstanceUnits="false" boundaryCondition="false" constant="false"/>
      <species id="T7RNAP_bound_mRNA0138_UTP" name="T7RNAP_bound_mRNA0138_UTP" compartment="default" initialConcentration="0" substanceUnits="mole" hasOnlySubstanceUnits="false" boundaryCondition="false" constant="false"/>
      <species id="T7RNAP_bound_mRNA0139_PPi" name="T7RNAP_bound_mRNA0139_PPi" compartment="default" initialConcentration="0" substanceUnits="mole" hasOnlySubstanceUnits="false" boundaryCondition="false" constant="false"/>
      <species id="T7RNAP_bound_mRNA0139" name="T7RNAP_bound_mRNA0139" compartment="default" initialConcentration="0" substanceUnits="mole" hasOnlySubstanceUnits="false" boundaryCondition="false" constant="false"/>
      <species id="T7RNAP_bound_mRNA0139_CTP" name="T7RNAP_bound_mRNA0139_CTP" compartment="default" initialConcentration="0" substanceUnits="mole" hasOnlySubstanceUnits="false" boundaryCondition="false" constant="false"/>
      <species id="T7RNAP_bound_mRNA0140_PPi" name="T7RNAP_bound_mRNA0140_PPi" compartment="default" initialConcentration="0" substanceUnits="mole" hasOnlySubstanceUnits="false" boundaryCondition="false" constant="false"/>
      <species id="T7RNAP_bound_mRNA0140" name="T7RNAP_bound_mRNA0140" compartment="default" initialConcentration="0" substanceUnits="mole" hasOnlySubstanceUnits="false" boundaryCondition="false" constant="false"/>
      <species id="T7RNAP_bound_mRNA0140_ATP" name="T7RNAP_bound_mRNA0140_ATP" compartment="default" initialConcentration="0" substanceUnits="mole" hasOnlySubstanceUnits="false" boundaryCondition="false" constant="false"/>
      <species id="T7RNAP_bound_mRNA0141_PPi" name="T7RNAP_bound_mRNA0141_PPi" compartment="default" initialConcentration="0" substanceUnits="mole" hasOnlySubstanceUnits="false" boundaryCondition="false" constant="false"/>
      <species id="T7RNAP_bound_mRNA0141" name="T7RNAP_bound_mRNA0141" compartment="default" initialConcentration="0" substanceUnits="mole" hasOnlySubstanceUnits="false" boundaryCondition="false" constant="false"/>
      <species id="T7RNAP_bound_mRNA0141_ATP" name="T7RNAP_bound_mRNA0141_ATP" compartment="default" initialConcentration="0" substanceUnits="mole" hasOnlySubstanceUnits="false" boundaryCondition="false" constant="false"/>
      <species id="T7RNAP_bound_mRNA0142_PPi" name="T7RNAP_bound_mRNA0142_PPi" compartment="default" initialConcentration="0" substanceUnits="mole" hasOnlySubstanceUnits="false" boundaryCondition="false" constant="false"/>
      <species id="T7RNAP_bound_mRNA0142" name="T7RNAP_bound_mRNA0142" compartment="default" initialConcentration="0" substanceUnits="mole" hasOnlySubstanceUnits="false" boundaryCondition="false" constant="false"/>
      <species id="T7RNAP_bound_mRNA0142_GTP" name="T7RNAP_bound_mRNA0142_GTP" compartment="default" initialConcentration="0" substanceUnits="mole" hasOnlySubstanceUnits="false" boundaryCondition="false" constant="false"/>
      <species id="T7RNAP_bound_mRNA0143_PPi" name="T7RNAP_bound_mRNA0143_PPi" compartment="default" initialConcentration="0" substanceUnits="mole" hasOnlySubstanceUnits="false" boundaryCondition="false" constant="false"/>
      <species id="T7RNAP_bound_mRNA0143" name="T7RNAP_bound_mRNA0143" compartment="default" initialConcentration="0" substanceUnits="mole" hasOnlySubstanceUnits="false" boundaryCondition="false" constant="false"/>
      <species id="T7RNAP_bound_mRNA0143_UTP" name="T7RNAP_bound_mRNA0143_UTP" compartment="default" initialConcentration="0" substanceUnits="mole" hasOnlySubstanceUnits="false" boundaryCondition="false" constant="false"/>
      <species id="T7RNAP_bound_mRNA0144_PPi" name="T7RNAP_bound_mRNA0144_PPi" compartment="default" initialConcentration="0" substanceUnits="mole" hasOnlySubstanceUnits="false" boundaryCondition="false" constant="false"/>
      <species id="T7RNAP_bound_mRNA0144" name="T7RNAP_bound_mRNA0144" compartment="default" initialConcentration="0" substanceUnits="mole" hasOnlySubstanceUnits="false" boundaryCondition="false" constant="false"/>
      <species id="T7RNAP_bound_mRNA0144_CTP" name="T7RNAP_bound_mRNA0144_CTP" compartment="default" initialConcentration="0" substanceUnits="mole" hasOnlySubstanceUnits="false" boundaryCondition="false" constant="false"/>
      <species id="T7RNAP_bound_mRNA0145_PPi" name="T7RNAP_bound_mRNA0145_PPi" compartment="default" initialConcentration="0" substanceUnits="mole" hasOnlySubstanceUnits="false" boundaryCondition="false" constant="false"/>
      <species id="T7RNAP_bound_mRNA0145" name="T7RNAP_bound_mRNA0145" compartment="default" initialConcentration="0" substanceUnits="mole" hasOnlySubstanceUnits="false" boundaryCondition="false" constant="false"/>
      <species id="T7RNAP_bound_mRNA0145_GTP" name="T7RNAP_bound_mRNA0145_GTP" compartment="default" initialConcentration="0" substanceUnits="mole" hasOnlySubstanceUnits="false" boundaryCondition="false" constant="false"/>
      <species id="T7RNAP_bound_mRNA0146_PPi" name="T7RNAP_bound_mRNA0146_PPi" compartment="default" initialConcentration="0" substanceUnits="mole" hasOnlySubstanceUnits="false" boundaryCondition="false" constant="false"/>
      <species id="T7RNAP_bound_mRNA0146" name="T7RNAP_bound_mRNA0146" compartment="default" initialConcentration="0" substanceUnits="mole" hasOnlySubstanceUnits="false" boundaryCondition="false" constant="false"/>
      <species id="T7RNAP_bound_mRNA0146_CTP" name="T7RNAP_bound_mRNA0146_CTP" compartment="default" initialConcentration="0" substanceUnits="mole" hasOnlySubstanceUnits="false" boundaryCondition="false" constant="false"/>
      <species id="T7RNAP_bound_mRNA0147_PPi" name="T7RNAP_bound_mRNA0147_PPi" compartment="default" initialConcentration="0" substanceUnits="mole" hasOnlySubstanceUnits="false" boundaryCondition="false" constant="false"/>
      <species id="T7RNAP_bound_mRNA0147" name="T7RNAP_bound_mRNA0147" compartment="default" initialConcentration="0" substanceUnits="mole" hasOnlySubstanceUnits="false" boundaryCondition="false" constant="false"/>
      <species id="T7RNAP_bound_mRNA0147_ATP" name="T7RNAP_bound_mRNA0147_ATP" compartment="default" initialConcentration="0" substanceUnits="mole" hasOnlySubstanceUnits="false" boundaryCondition="false" constant="false"/>
      <species id="T7RNAP_bound_mRNA0148_PPi" name="T7RNAP_bound_mRNA0148_PPi" compartment="default" initialConcentration="0" substanceUnits="mole" hasOnlySubstanceUnits="false" boundaryCondition="false" constant="false"/>
      <species id="T7RNAP_bound_mRNA0148" name="T7RNAP_bound_mRNA0148" compartment="default" initialConcentration="0" substanceUnits="mole" hasOnlySubstanceUnits="false" boundaryCondition="false" constant="false"/>
      <species id="T7RNAP_bound_mRNA0148_CTP" name="T7RNAP_bound_mRNA0148_CTP" compartment="default" initialConcentration="0" substanceUnits="mole" hasOnlySubstanceUnits="false" boundaryCondition="false" constant="false"/>
      <species id="T7RNAP_bound_mRNA0149_PPi" name="T7RNAP_bound_mRNA0149_PPi" compartment="default" initialConcentration="0" substanceUnits="mole" hasOnlySubstanceUnits="false" boundaryCondition="false" constant="false"/>
      <species id="T7RNAP_bound_mRNA0149" name="T7RNAP_bound_mRNA0149" compartment="default" initialConcentration="0" substanceUnits="mole" hasOnlySubstanceUnits="false" boundaryCondition="false" constant="false"/>
      <species id="T7RNAP_bound_mRNA0149_ATP" name="T7RNAP_bound_mRNA0149_ATP" compartment="default" initialConcentration="0" substanceUnits="mole" hasOnlySubstanceUnits="false" boundaryCondition="false" constant="false"/>
      <species id="T7RNAP_bound_mRNA0150_PPi" name="T7RNAP_bound_mRNA0150_PPi" compartment="default" initialConcentration="0" substanceUnits="mole" hasOnlySubstanceUnits="false" boundaryCondition="false" constant="false"/>
      <species id="T7RNAP_bound_mRNA0150" name="T7RNAP_bound_mRNA0150" compartment="default" initialConcentration="0" substanceUnits="mole" hasOnlySubstanceUnits="false" boundaryCondition="false" constant="false"/>
      <species id="T7RNAP_bound_mRNA0150_GTP" name="T7RNAP_bound_mRNA0150_GTP" compartment="default" initialConcentration="0" substanceUnits="mole" hasOnlySubstanceUnits="false" boundaryCondition="false" constant="false"/>
      <species id="T7RNAP_bound_mRNA0151_PPi" name="T7RNAP_bound_mRNA0151_PPi" compartment="default" initialConcentration="0" substanceUnits="mole" hasOnlySubstanceUnits="false" boundaryCondition="false" constant="false"/>
      <species id="T7RNAP_bound_mRNA0151" name="T7RNAP_bound_mRNA0151" compartment="default" initialConcentration="0" substanceUnits="mole" hasOnlySubstanceUnits="false" boundaryCondition="false" constant="false"/>
      <species id="T7RNAP_bound_mRNA0151_GTP" name="T7RNAP_bound_mRNA0151_GTP" compartment="default" initialConcentration="0" substanceUnits="mole" hasOnlySubstanceUnits="false" boundaryCondition="false" constant="false"/>
      <species id="T7RNAP_bound_mRNA0152_PPi" name="T7RNAP_bound_mRNA0152_PPi" compartment="default" initialConcentration="0" substanceUnits="mole" hasOnlySubstanceUnits="false" boundaryCondition="false" constant="false"/>
      <species id="T7RNAP_bound_mRNA0152" name="T7RNAP_bound_mRNA0152" compartment="default" initialConcentration="0" substanceUnits="mole" hasOnlySubstanceUnits="false" boundaryCondition="false" constant="false"/>
      <species id="T7RNAP_bound_mRNA0152_CTP" name="T7RNAP_bound_mRNA0152_CTP" compartment="default" initialConcentration="0" substanceUnits="mole" hasOnlySubstanceUnits="false" boundaryCondition="false" constant="false"/>
      <species id="T7RNAP_bound_mRNA0153_PPi" name="T7RNAP_bound_mRNA0153_PPi" compartment="default" initialConcentration="0" substanceUnits="mole" hasOnlySubstanceUnits="false" boundaryCondition="false" constant="false"/>
      <species id="T7RNAP_bound_mRNA0153" name="T7RNAP_bound_mRNA0153" compartment="default" initialConcentration="0" substanceUnits="mole" hasOnlySubstanceUnits="false" boundaryCondition="false" constant="false"/>
      <species id="T7RNAP_bound_mRNA0153_CTP" name="T7RNAP_bound_mRNA0153_CTP" compartment="default" initialConcentration="0" substanceUnits="mole" hasOnlySubstanceUnits="false" boundaryCondition="false" constant="false"/>
      <species id="T7RNAP_bound_mRNA0154_PPi" name="T7RNAP_bound_mRNA0154_PPi" compartment="default" initialConcentration="0" substanceUnits="mole" hasOnlySubstanceUnits="false" boundaryCondition="false" constant="false"/>
      <species id="T7RNAP_bound_mRNA0154" name="T7RNAP_bound_mRNA0154" compartment="default" initialConcentration="0" substanceUnits="mole" hasOnlySubstanceUnits="false" boundaryCondition="false" constant="false"/>
      <species id="T7RNAP_bound_mRNA0154_GTP" name="T7RNAP_bound_mRNA0154_GTP" compartment="default" initialConcentration="0" substanceUnits="mole" hasOnlySubstanceUnits="false" boundaryCondition="false" constant="false"/>
      <species id="T7RNAP_bound_mRNA0155_PPi" name="T7RNAP_bound_mRNA0155_PPi" compartment="default" initialConcentration="0" substanceUnits="mole" hasOnlySubstanceUnits="false" boundaryCondition="false" constant="false"/>
      <species id="T7RNAP_bound_mRNA0155" name="T7RNAP_bound_mRNA0155" compartment="default" initialConcentration="0" substanceUnits="mole" hasOnlySubstanceUnits="false" boundaryCondition="false" constant="false"/>
      <species id="T7RNAP_bound_mRNA0155_CTP" name="T7RNAP_bound_mRNA0155_CTP" compartment="default" initialConcentration="0" substanceUnits="mole" hasOnlySubstanceUnits="false" boundaryCondition="false" constant="false"/>
      <species id="T7RNAP_bound_mRNA0156_PPi" name="T7RNAP_bound_mRNA0156_PPi" compartment="default" initialConcentration="0" substanceUnits="mole" hasOnlySubstanceUnits="false" boundaryCondition="false" constant="false"/>
      <species id="T7RNAP_bound_mRNA0156" name="T7RNAP_bound_mRNA0156" compartment="default" initialConcentration="0" substanceUnits="mole" hasOnlySubstanceUnits="false" boundaryCondition="false" constant="false"/>
      <species id="T7RNAP_bound_mRNA0156_UTP" name="T7RNAP_bound_mRNA0156_UTP" compartment="default" initialConcentration="0" substanceUnits="mole" hasOnlySubstanceUnits="false" boundaryCondition="false" constant="false"/>
      <species id="T7RNAP_bound_mRNA0157_PPi" name="T7RNAP_bound_mRNA0157_PPi" compartment="default" initialConcentration="0" substanceUnits="mole" hasOnlySubstanceUnits="false" boundaryCondition="false" constant="false"/>
      <species id="T7RNAP_bound_mRNA0157" name="T7RNAP_bound_mRNA0157" compartment="default" initialConcentration="0" substanceUnits="mole" hasOnlySubstanceUnits="false" boundaryCondition="false" constant="false"/>
      <species id="T7RNAP_bound_mRNA0157_CTP" name="T7RNAP_bound_mRNA0157_CTP" compartment="default" initialConcentration="0" substanceUnits="mole" hasOnlySubstanceUnits="false" boundaryCondition="false" constant="false"/>
      <species id="T7RNAP_bound_mRNA0158_PPi" name="T7RNAP_bound_mRNA0158_PPi" compartment="default" initialConcentration="0" substanceUnits="mole" hasOnlySubstanceUnits="false" boundaryCondition="false" constant="false"/>
      <species id="T7RNAP_bound_mRNA0158" name="T7RNAP_bound_mRNA0158" compartment="default" initialConcentration="0" substanceUnits="mole" hasOnlySubstanceUnits="false" boundaryCondition="false" constant="false"/>
      <species id="T7RNAP_bound_mRNA0158_CTP" name="T7RNAP_bound_mRNA0158_CTP" compartment="default" initialConcentration="0" substanceUnits="mole" hasOnlySubstanceUnits="false" boundaryCondition="false" constant="false"/>
      <species id="T7RNAP_bound_mRNA0159_PPi" name="T7RNAP_bound_mRNA0159_PPi" compartment="default" initialConcentration="0" substanceUnits="mole" hasOnlySubstanceUnits="false" boundaryCondition="false" constant="false"/>
      <species id="T7RNAP_bound_mRNA0159" name="T7RNAP_bound_mRNA0159" compartment="default" initialConcentration="0" substanceUnits="mole" hasOnlySubstanceUnits="false" boundaryCondition="false" constant="false"/>
      <species id="T7RNAP_bound_mRNA0159_CTP" name="T7RNAP_bound_mRNA0159_CTP" compartment="default" initialConcentration="0" substanceUnits="mole" hasOnlySubstanceUnits="false" boundaryCondition="false" constant="false"/>
      <species id="T7RNAP_bound_mRNA0160_PPi" name="T7RNAP_bound_mRNA0160_PPi" compartment="default" initialConcentration="0" substanceUnits="mole" hasOnlySubstanceUnits="false" boundaryCondition="false" constant="false"/>
      <species id="T7RNAP_bound_mRNA0160" name="T7RNAP_bound_mRNA0160" compartment="default" initialConcentration="0" substanceUnits="mole" hasOnlySubstanceUnits="false" boundaryCondition="false" constant="false"/>
      <species id="T7RNAP_bound_mRNA0160_GTP" name="T7RNAP_bound_mRNA0160_GTP" compartment="default" initialConcentration="0" substanceUnits="mole" hasOnlySubstanceUnits="false" boundaryCondition="false" constant="false"/>
      <species id="T7RNAP_bound_mRNA0161_PPi" name="T7RNAP_bound_mRNA0161_PPi" compartment="default" initialConcentration="0" substanceUnits="mole" hasOnlySubstanceUnits="false" boundaryCondition="false" constant="false"/>
      <species id="T7RNAP_bound_mRNA0161" name="T7RNAP_bound_mRNA0161" compartment="default" initialConcentration="0" substanceUnits="mole" hasOnlySubstanceUnits="false" boundaryCondition="false" constant="false"/>
      <species id="T7RNAP_bound_mRNA0161_CTP" name="T7RNAP_bound_mRNA0161_CTP" compartment="default" initialConcentration="0" substanceUnits="mole" hasOnlySubstanceUnits="false" boundaryCondition="false" constant="false"/>
      <species id="T7RNAP_bound_mRNA0162_PPi" name="T7RNAP_bound_mRNA0162_PPi" compartment="default" initialConcentration="0" substanceUnits="mole" hasOnlySubstanceUnits="false" boundaryCondition="false" constant="false"/>
      <species id="T7RNAP_bound_mRNA0162" name="T7RNAP_bound_mRNA0162" compartment="default" initialConcentration="0" substanceUnits="mole" hasOnlySubstanceUnits="false" boundaryCondition="false" constant="false"/>
      <species id="T7RNAP_bound_mRNA0162_UTP" name="T7RNAP_bound_mRNA0162_UTP" compartment="default" initialConcentration="0" substanceUnits="mole" hasOnlySubstanceUnits="false" boundaryCondition="false" constant="false"/>
      <species id="T7RNAP_bound_mRNA0163_PPi" name="T7RNAP_bound_mRNA0163_PPi" compartment="default" initialConcentration="0" substanceUnits="mole" hasOnlySubstanceUnits="false" boundaryCondition="false" constant="false"/>
      <species id="T7RNAP_bound_mRNA0163" name="T7RNAP_bound_mRNA0163" compartment="default" initialConcentration="0" substanceUnits="mole" hasOnlySubstanceUnits="false" boundaryCondition="false" constant="false"/>
      <species id="T7RNAP_bound_mRNA0163_CTP" name="T7RNAP_bound_mRNA0163_CTP" compartment="default" initialConcentration="0" substanceUnits="mole" hasOnlySubstanceUnits="false" boundaryCondition="false" constant="false"/>
      <species id="T7RNAP_bound_mRNA0164_PPi" name="T7RNAP_bound_mRNA0164_PPi" compartment="default" initialConcentration="0" substanceUnits="mole" hasOnlySubstanceUnits="false" boundaryCondition="false" constant="false"/>
      <species id="T7RNAP_bound_mRNA0164" name="T7RNAP_bound_mRNA0164" compartment="default" initialConcentration="0" substanceUnits="mole" hasOnlySubstanceUnits="false" boundaryCondition="false" constant="false"/>
      <species id="T7RNAP_bound_mRNA0164_CTP" name="T7RNAP_bound_mRNA0164_CTP" compartment="default" initialConcentration="0" substanceUnits="mole" hasOnlySubstanceUnits="false" boundaryCondition="false" constant="false"/>
      <species id="T7RNAP_bound_mRNA0165_PPi" name="T7RNAP_bound_mRNA0165_PPi" compartment="default" initialConcentration="0" substanceUnits="mole" hasOnlySubstanceUnits="false" boundaryCondition="false" constant="false"/>
      <species id="T7RNAP_bound_mRNA0165" name="T7RNAP_bound_mRNA0165" compartment="default" initialConcentration="0" substanceUnits="mole" hasOnlySubstanceUnits="false" boundaryCondition="false" constant="false"/>
      <species id="T7RNAP_bound_mRNA0165_CTP" name="T7RNAP_bound_mRNA0165_CTP" compartment="default" initialConcentration="0" substanceUnits="mole" hasOnlySubstanceUnits="false" boundaryCondition="false" constant="false"/>
      <species id="T7RNAP_bound_mRNA0166_PPi" name="T7RNAP_bound_mRNA0166_PPi" compartment="default" initialConcentration="0" substanceUnits="mole" hasOnlySubstanceUnits="false" boundaryCondition="false" constant="false"/>
      <species id="T7RNAP_bound_mRNA0166" name="T7RNAP_bound_mRNA0166" compartment="default" initialConcentration="0" substanceUnits="mole" hasOnlySubstanceUnits="false" boundaryCondition="false" constant="false"/>
      <species id="T7RNAP_bound_mRNA0166_GTP" name="T7RNAP_bound_mRNA0166_GTP" compartment="default" initialConcentration="0" substanceUnits="mole" hasOnlySubstanceUnits="false" boundaryCondition="false" constant="false"/>
      <species id="T7RNAP_bound_mRNA0167_PPi" name="T7RNAP_bound_mRNA0167_PPi" compartment="default" initialConcentration="0" substanceUnits="mole" hasOnlySubstanceUnits="false" boundaryCondition="false" constant="false"/>
      <species id="T7RNAP_bound_mRNA0167" name="T7RNAP_bound_mRNA0167" compartment="default" initialConcentration="0" substanceUnits="mole" hasOnlySubstanceUnits="false" boundaryCondition="false" constant="false"/>
      <species id="T7RNAP_bound_mRNA0167_CTP" name="T7RNAP_bound_mRNA0167_CTP" compartment="default" initialConcentration="0" substanceUnits="mole" hasOnlySubstanceUnits="false" boundaryCondition="false" constant="false"/>
      <species id="T7RNAP_bound_mRNA0168_PPi" name="T7RNAP_bound_mRNA0168_PPi" compartment="default" initialConcentration="0" substanceUnits="mole" hasOnlySubstanceUnits="false" boundaryCondition="false" constant="false"/>
      <species id="T7RNAP_bound_mRNA0168" name="T7RNAP_bound_mRNA0168" compartment="default" initialConcentration="0" substanceUnits="mole" hasOnlySubstanceUnits="false" boundaryCondition="false" constant="false"/>
      <species id="T7RNAP_bound_mRNA0168_UTP" name="T7RNAP_bound_mRNA0168_UTP" compartment="default" initialConcentration="0" substanceUnits="mole" hasOnlySubstanceUnits="false" boundaryCondition="false" constant="false"/>
      <species id="T7RNAP_bound_mRNA0169_PPi" name="T7RNAP_bound_mRNA0169_PPi" compartment="default" initialConcentration="0" substanceUnits="mole" hasOnlySubstanceUnits="false" boundaryCondition="false" constant="false"/>
      <species id="T7RNAP_bound_mRNA0169" name="T7RNAP_bound_mRNA0169" compartment="default" initialConcentration="0" substanceUnits="mole" hasOnlySubstanceUnits="false" boundaryCondition="false" constant="false"/>
      <species id="T7RNAP_bound_mRNA0169_ATP" name="T7RNAP_bound_mRNA0169_ATP" compartment="default" initialConcentration="0" substanceUnits="mole" hasOnlySubstanceUnits="false" boundaryCondition="false" constant="false"/>
      <species id="T7RNAP_bound_mRNA0170_PPi" name="T7RNAP_bound_mRNA0170_PPi" compartment="default" initialConcentration="0" substanceUnits="mole" hasOnlySubstanceUnits="false" boundaryCondition="false" constant="false"/>
      <species id="T7RNAP_bound_mRNA0170" name="T7RNAP_bound_mRNA0170" compartment="default" initialConcentration="0" substanceUnits="mole" hasOnlySubstanceUnits="false" boundaryCondition="false" constant="false"/>
      <species id="T7RNAP_bound_mRNA0170_CTP" name="T7RNAP_bound_mRNA0170_CTP" compartment="default" initialConcentration="0" substanceUnits="mole" hasOnlySubstanceUnits="false" boundaryCondition="false" constant="false"/>
      <species id="T7RNAP_bound_mRNA0171_PPi" name="T7RNAP_bound_mRNA0171_PPi" compartment="default" initialConcentration="0" substanceUnits="mole" hasOnlySubstanceUnits="false" boundaryCondition="false" constant="false"/>
      <species id="T7RNAP_bound_mRNA0171" name="T7RNAP_bound_mRNA0171" compartment="default" initialConcentration="0" substanceUnits="mole" hasOnlySubstanceUnits="false" boundaryCondition="false" constant="false"/>
      <species id="T7RNAP_bound_mRNA0171_GTP" name="T7RNAP_bound_mRNA0171_GTP" compartment="default" initialConcentration="0" substanceUnits="mole" hasOnlySubstanceUnits="false" boundaryCondition="false" constant="false"/>
      <species id="T7RNAP_bound_mRNA0172_PPi" name="T7RNAP_bound_mRNA0172_PPi" compartment="default" initialConcentration="0" substanceUnits="mole" hasOnlySubstanceUnits="false" boundaryCondition="false" constant="false"/>
      <species id="T7RNAP_bound_mRNA0172" name="T7RNAP_bound_mRNA0172" compartment="default" initialConcentration="0" substanceUnits="mole" hasOnlySubstanceUnits="false" boundaryCondition="false" constant="false"/>
      <species id="T7RNAP_bound_mRNA0172_GTP" name="T7RNAP_bound_mRNA0172_GTP" compartment="default" initialConcentration="0" substanceUnits="mole" hasOnlySubstanceUnits="false" boundaryCondition="false" constant="false"/>
      <species id="T7RNAP_bound_mRNA0173_PPi" name="T7RNAP_bound_mRNA0173_PPi" compartment="default" initialConcentration="0" substanceUnits="mole" hasOnlySubstanceUnits="false" boundaryCondition="false" constant="false"/>
      <species id="T7RNAP_bound_mRNA0173" name="T7RNAP_bound_mRNA0173" compartment="default" initialConcentration="0" substanceUnits="mole" hasOnlySubstanceUnits="false" boundaryCondition="false" constant="false"/>
      <species id="T7RNAP_bound_mRNA0173_UTP" name="T7RNAP_bound_mRNA0173_UTP" compartment="default" initialConcentration="0" substanceUnits="mole" hasOnlySubstanceUnits="false" boundaryCondition="false" constant="false"/>
      <species id="T7RNAP_bound_mRNA0174_PPi" name="T7RNAP_bound_mRNA0174_PPi" compartment="default" initialConcentration="0" substanceUnits="mole" hasOnlySubstanceUnits="false" boundaryCondition="false" constant="false"/>
      <species id="T7RNAP_bound_mRNA0174" name="T7RNAP_bound_mRNA0174" compartment="default" initialConcentration="0" substanceUnits="mole" hasOnlySubstanceUnits="false" boundaryCondition="false" constant="false"/>
      <species id="T7RNAP_bound_mRNA0174_GTP" name="T7RNAP_bound_mRNA0174_GTP" compartment="default" initialConcentration="0" substanceUnits="mole" hasOnlySubstanceUnits="false" boundaryCondition="false" constant="false"/>
      <species id="T7RNAP_bound_mRNA0175_PPi" name="T7RNAP_bound_mRNA0175_PPi" compartment="default" initialConcentration="0" substanceUnits="mole" hasOnlySubstanceUnits="false" boundaryCondition="false" constant="false"/>
      <species id="T7RNAP_bound_mRNA0175" name="T7RNAP_bound_mRNA0175" compartment="default" initialConcentration="0" substanceUnits="mole" hasOnlySubstanceUnits="false" boundaryCondition="false" constant="false"/>
      <species id="T7RNAP_bound_mRNA0175_GTP" name="T7RNAP_bound_mRNA0175_GTP" compartment="default" initialConcentration="0" substanceUnits="mole" hasOnlySubstanceUnits="false" boundaryCondition="false" constant="false"/>
      <species id="T7RNAP_bound_mRNA0176_PPi" name="T7RNAP_bound_mRNA0176_PPi" compartment="default" initialConcentration="0" substanceUnits="mole" hasOnlySubstanceUnits="false" boundaryCondition="false" constant="false"/>
      <species id="T7RNAP_bound_mRNA0176" name="T7RNAP_bound_mRNA0176" compartment="default" initialConcentration="0" substanceUnits="mole" hasOnlySubstanceUnits="false" boundaryCondition="false" constant="false"/>
      <species id="T7RNAP_bound_mRNA0176_ATP" name="T7RNAP_bound_mRNA0176_ATP" compartment="default" initialConcentration="0" substanceUnits="mole" hasOnlySubstanceUnits="false" boundaryCondition="false" constant="false"/>
      <species id="T7RNAP_bound_mRNA0177_PPi" name="T7RNAP_bound_mRNA0177_PPi" compartment="default" initialConcentration="0" substanceUnits="mole" hasOnlySubstanceUnits="false" boundaryCondition="false" constant="false"/>
      <species id="T7RNAP_bound_mRNA0177" name="T7RNAP_bound_mRNA0177" compartment="default" initialConcentration="0" substanceUnits="mole" hasOnlySubstanceUnits="false" boundaryCondition="false" constant="false"/>
      <species id="T7RNAP_bound_mRNA0177_UTP" name="T7RNAP_bound_mRNA0177_UTP" compartment="default" initialConcentration="0" substanceUnits="mole" hasOnlySubstanceUnits="false" boundaryCondition="false" constant="false"/>
      <species id="T7RNAP_bound_mRNA0178_PPi" name="T7RNAP_bound_mRNA0178_PPi" compartment="default" initialConcentration="0" substanceUnits="mole" hasOnlySubstanceUnits="false" boundaryCondition="false" constant="false"/>
      <species id="T7RNAP_bound_mRNA0178" name="T7RNAP_bound_mRNA0178" compartment="default" initialConcentration="0" substanceUnits="mole" hasOnlySubstanceUnits="false" boundaryCondition="false" constant="false"/>
      <species id="T7RNAP_bound_mRNA0178_GTP" name="T7RNAP_bound_mRNA0178_GTP" compartment="default" initialConcentration="0" substanceUnits="mole" hasOnlySubstanceUnits="false" boundaryCondition="false" constant="false"/>
      <species id="T7RNAP_bound_mRNA0179_PPi" name="T7RNAP_bound_mRNA0179_PPi" compartment="default" initialConcentration="0" substanceUnits="mole" hasOnlySubstanceUnits="false" boundaryCondition="false" constant="false"/>
      <species id="T7RNAP_bound_mRNA0179" name="T7RNAP_bound_mRNA0179" compartment="default" initialConcentration="0" substanceUnits="mole" hasOnlySubstanceUnits="false" boundaryCondition="false" constant="false"/>
      <species id="T7RNAP_bound_mRNA0179_CTP" name="T7RNAP_bound_mRNA0179_CTP" compartment="default" initialConcentration="0" substanceUnits="mole" hasOnlySubstanceUnits="false" boundaryCondition="false" constant="false"/>
      <species id="T7RNAP_bound_mRNA0180_PPi" name="T7RNAP_bound_mRNA0180_PPi" compartment="default" initialConcentration="0" substanceUnits="mole" hasOnlySubstanceUnits="false" boundaryCondition="false" constant="false"/>
      <species id="T7RNAP_bound_mRNA0180" name="T7RNAP_bound_mRNA0180" compartment="default" initialConcentration="0" substanceUnits="mole" hasOnlySubstanceUnits="false" boundaryCondition="false" constant="false"/>
      <species id="T7RNAP_bound_mRNA0180_CTP" name="T7RNAP_bound_mRNA0180_CTP" compartment="default" initialConcentration="0" substanceUnits="mole" hasOnlySubstanceUnits="false" boundaryCondition="false" constant="false"/>
      <species id="T7RNAP_bound_mRNA0181_PPi" name="T7RNAP_bound_mRNA0181_PPi" compartment="default" initialConcentration="0" substanceUnits="mole" hasOnlySubstanceUnits="false" boundaryCondition="false" constant="false"/>
      <species id="T7RNAP_bound_mRNA0181" name="T7RNAP_bound_mRNA0181" compartment="default" initialConcentration="0" substanceUnits="mole" hasOnlySubstanceUnits="false" boundaryCondition="false" constant="false"/>
      <species id="T7RNAP_bound_mRNA0181_GTP" name="T7RNAP_bound_mRNA0181_GTP" compartment="default" initialConcentration="0" substanceUnits="mole" hasOnlySubstanceUnits="false" boundaryCondition="false" constant="false"/>
      <species id="T7RNAP_bound_mRNA0182_PPi" name="T7RNAP_bound_mRNA0182_PPi" compartment="default" initialConcentration="0" substanceUnits="mole" hasOnlySubstanceUnits="false" boundaryCondition="false" constant="false"/>
      <species id="T7RNAP_bound_mRNA0182" name="T7RNAP_bound_mRNA0182" compartment="default" initialConcentration="0" substanceUnits="mole" hasOnlySubstanceUnits="false" boundaryCondition="false" constant="false"/>
      <species id="T7RNAP_bound_mRNA0182_UTP" name="T7RNAP_bound_mRNA0182_UTP" compartment="default" initialConcentration="0" substanceUnits="mole" hasOnlySubstanceUnits="false" boundaryCondition="false" constant="false"/>
      <species id="T7RNAP_bound_mRNA0183_PPi" name="T7RNAP_bound_mRNA0183_PPi" compartment="default" initialConcentration="0" substanceUnits="mole" hasOnlySubstanceUnits="false" boundaryCondition="false" constant="false"/>
      <species id="T7RNAP_bound_mRNA0183" name="T7RNAP_bound_mRNA0183" compartment="default" initialConcentration="0" substanceUnits="mole" hasOnlySubstanceUnits="false" boundaryCondition="false" constant="false"/>
      <species id="T7RNAP_bound_mRNA0183_UTP" name="T7RNAP_bound_mRNA0183_UTP" compartment="default" initialConcentration="0" substanceUnits="mole" hasOnlySubstanceUnits="false" boundaryCondition="false" constant="false"/>
      <species id="T7RNAP_bound_mRNA0184_PPi" name="T7RNAP_bound_mRNA0184_PPi" compartment="default" initialConcentration="0" substanceUnits="mole" hasOnlySubstanceUnits="false" boundaryCondition="false" constant="false"/>
      <species id="T7RNAP_bound_mRNA0184" name="T7RNAP_bound_mRNA0184" compartment="default" initialConcentration="0" substanceUnits="mole" hasOnlySubstanceUnits="false" boundaryCondition="false" constant="false"/>
      <species id="T7RNAP_bound_mRNA0184_CTP" name="T7RNAP_bound_mRNA0184_CTP" compartment="default" initialConcentration="0" substanceUnits="mole" hasOnlySubstanceUnits="false" boundaryCondition="false" constant="false"/>
      <species id="T7RNAP_bound_mRNA0185_PPi" name="T7RNAP_bound_mRNA0185_PPi" compartment="default" initialConcentration="0" substanceUnits="mole" hasOnlySubstanceUnits="false" boundaryCondition="false" constant="false"/>
      <species id="T7RNAP_bound_mRNA0185" name="T7RNAP_bound_mRNA0185" compartment="default" initialConcentration="0" substanceUnits="mole" hasOnlySubstanceUnits="false" boundaryCondition="false" constant="false"/>
      <species id="T7RNAP_bound_mRNA0185_GTP" name="T7RNAP_bound_mRNA0185_GTP" compartment="default" initialConcentration="0" substanceUnits="mole" hasOnlySubstanceUnits="false" boundaryCondition="false" constant="false"/>
      <species id="T7RNAP_bound_mRNA0186_PPi" name="T7RNAP_bound_mRNA0186_PPi" compartment="default" initialConcentration="0" substanceUnits="mole" hasOnlySubstanceUnits="false" boundaryCondition="false" constant="false"/>
      <species id="T7RNAP_bound_mRNA0186" name="T7RNAP_bound_mRNA0186" compartment="default" initialConcentration="0" substanceUnits="mole" hasOnlySubstanceUnits="false" boundaryCondition="false" constant="false"/>
      <species id="T7RNAP_bound_mRNA0186_ATP" name="T7RNAP_bound_mRNA0186_ATP" compartment="default" initialConcentration="0" substanceUnits="mole" hasOnlySubstanceUnits="false" boundaryCondition="false" constant="false"/>
      <species id="T7RNAP_bound_mRNA0187_PPi" name="T7RNAP_bound_mRNA0187_PPi" compartment="default" initialConcentration="0" substanceUnits="mole" hasOnlySubstanceUnits="false" boundaryCondition="false" constant="false"/>
      <species id="T7RNAP_bound_mRNA0187" name="T7RNAP_bound_mRNA0187" compartment="default" initialConcentration="0" substanceUnits="mole" hasOnlySubstanceUnits="false" boundaryCondition="false" constant="false"/>
      <species id="T7RNAP_bound_mRNA0187_CTP" name="T7RNAP_bound_mRNA0187_CTP" compartment="default" initialConcentration="0" substanceUnits="mole" hasOnlySubstanceUnits="false" boundaryCondition="false" constant="false"/>
      <species id="T7RNAP_bound_mRNA0188_PPi" name="T7RNAP_bound_mRNA0188_PPi" compartment="default" initialConcentration="0" substanceUnits="mole" hasOnlySubstanceUnits="false" boundaryCondition="false" constant="false"/>
      <species id="T7RNAP_bound_mRNA0188" name="T7RNAP_bound_mRNA0188" compartment="default" initialConcentration="0" substanceUnits="mole" hasOnlySubstanceUnits="false" boundaryCondition="false" constant="false"/>
      <species id="T7RNAP_bound_mRNA0188_UTP" name="T7RNAP_bound_mRNA0188_UTP" compartment="default" initialConcentration="0" substanceUnits="mole" hasOnlySubstanceUnits="false" boundaryCondition="false" constant="false"/>
      <species id="T7RNAP_bound_mRNA0189_PPi" name="T7RNAP_bound_mRNA0189_PPi" compartment="default" initialConcentration="0" substanceUnits="mole" hasOnlySubstanceUnits="false" boundaryCondition="false" constant="false"/>
      <species id="T7RNAP_bound_mRNA0189" name="T7RNAP_bound_mRNA0189" compartment="default" initialConcentration="0" substanceUnits="mole" hasOnlySubstanceUnits="false" boundaryCondition="false" constant="false"/>
      <species id="T7RNAP_bound_mRNA0189_GTP" name="T7RNAP_bound_mRNA0189_GTP" compartment="default" initialConcentration="0" substanceUnits="mole" hasOnlySubstanceUnits="false" boundaryCondition="false" constant="false"/>
      <species id="T7RNAP_bound_mRNA0190_PPi" name="T7RNAP_bound_mRNA0190_PPi" compartment="default" initialConcentration="0" substanceUnits="mole" hasOnlySubstanceUnits="false" boundaryCondition="false" constant="false"/>
      <species id="T7RNAP_bound_mRNA0190" name="T7RNAP_bound_mRNA0190" compartment="default" initialConcentration="0" substanceUnits="mole" hasOnlySubstanceUnits="false" boundaryCondition="false" constant="false"/>
      <species id="T7RNAP_bound_mRNA0190_GTP" name="T7RNAP_bound_mRNA0190_GTP" compartment="default" initialConcentration="0" substanceUnits="mole" hasOnlySubstanceUnits="false" boundaryCondition="false" constant="false"/>
      <species id="T7RNAP_bound_mRNA0191_PPi" name="T7RNAP_bound_mRNA0191_PPi" compartment="default" initialConcentration="0" substanceUnits="mole" hasOnlySubstanceUnits="false" boundaryCondition="false" constant="false"/>
      <species id="T7RNAP_bound_mRNA0191" name="T7RNAP_bound_mRNA0191" compartment="default" initialConcentration="0" substanceUnits="mole" hasOnlySubstanceUnits="false" boundaryCondition="false" constant="false"/>
      <species id="T7RNAP_bound_mRNA0191_GTP" name="T7RNAP_bound_mRNA0191_GTP" compartment="default" initialConcentration="0" substanceUnits="mole" hasOnlySubstanceUnits="false" boundaryCondition="false" constant="false"/>
      <species id="T7RNAP_bound_mRNA0192_PPi" name="T7RNAP_bound_mRNA0192_PPi" compartment="default" initialConcentration="0" substanceUnits="mole" hasOnlySubstanceUnits="false" boundaryCondition="false" constant="false"/>
      <species id="T7RNAP_bound_mRNA0192" name="T7RNAP_bound_mRNA0192" compartment="default" initialConcentration="0" substanceUnits="mole" hasOnlySubstanceUnits="false" boundaryCondition="false" constant="false"/>
      <species id="T7RNAP_bound_mRNA0192_ATP" name="T7RNAP_bound_mRNA0192_ATP" compartment="default" initialConcentration="0" substanceUnits="mole" hasOnlySubstanceUnits="false" boundaryCondition="false" constant="false"/>
      <species id="T7RNAP_bound_mRNA0193_PPi" name="T7RNAP_bound_mRNA0193_PPi" compartment="default" initialConcentration="0" substanceUnits="mole" hasOnlySubstanceUnits="false" boundaryCondition="false" constant="false"/>
      <species id="T7RNAP_bound_mRNA0193" name="T7RNAP_bound_mRNA0193" compartment="default" initialConcentration="0" substanceUnits="mole" hasOnlySubstanceUnits="false" boundaryCondition="false" constant="false"/>
      <species id="T7RNAP_bound_mRNA0193_CTP" name="T7RNAP_bound_mRNA0193_CTP" compartment="default" initialConcentration="0" substanceUnits="mole" hasOnlySubstanceUnits="false" boundaryCondition="false" constant="false"/>
      <species id="T7RNAP_bound_mRNA0194_PPi" name="T7RNAP_bound_mRNA0194_PPi" compartment="default" initialConcentration="0" substanceUnits="mole" hasOnlySubstanceUnits="false" boundaryCondition="false" constant="false"/>
      <species id="T7RNAP_bound_mRNA0194" name="T7RNAP_bound_mRNA0194" compartment="default" initialConcentration="0" substanceUnits="mole" hasOnlySubstanceUnits="false" boundaryCondition="false" constant="false"/>
      <species id="T7RNAP_bound_mRNA0194_UTP" name="T7RNAP_bound_mRNA0194_UTP" compartment="default" initialConcentration="0" substanceUnits="mole" hasOnlySubstanceUnits="false" boundaryCondition="false" constant="false"/>
      <species id="T7RNAP_bound_mRNA0195_PPi" name="T7RNAP_bound_mRNA0195_PPi" compartment="default" initialConcentration="0" substanceUnits="mole" hasOnlySubstanceUnits="false" boundaryCondition="false" constant="false"/>
      <species id="T7RNAP_bound_mRNA0195" name="T7RNAP_bound_mRNA0195" compartment="default" initialConcentration="0" substanceUnits="mole" hasOnlySubstanceUnits="false" boundaryCondition="false" constant="false"/>
      <species id="T7RNAP_bound_mRNA0195_UTP" name="T7RNAP_bound_mRNA0195_UTP" compartment="default" initialConcentration="0" substanceUnits="mole" hasOnlySubstanceUnits="false" boundaryCondition="false" constant="false"/>
      <species id="T7RNAP_bound_mRNA0196_PPi" name="T7RNAP_bound_mRNA0196_PPi" compartment="default" initialConcentration="0" substanceUnits="mole" hasOnlySubstanceUnits="false" boundaryCondition="false" constant="false"/>
      <species id="T7RNAP_bound_mRNA0196" name="T7RNAP_bound_mRNA0196" compartment="default" initialConcentration="0" substanceUnits="mole" hasOnlySubstanceUnits="false" boundaryCondition="false" constant="false"/>
      <species id="T7RNAP_bound_mRNA0196_CTP" name="T7RNAP_bound_mRNA0196_CTP" compartment="default" initialConcentration="0" substanceUnits="mole" hasOnlySubstanceUnits="false" boundaryCondition="false" constant="false"/>
      <species id="T7RNAP_bound_mRNA0197_PPi" name="T7RNAP_bound_mRNA0197_PPi" compartment="default" initialConcentration="0" substanceUnits="mole" hasOnlySubstanceUnits="false" boundaryCondition="false" constant="false"/>
      <species id="T7RNAP_bound_mRNA0197" name="T7RNAP_bound_mRNA0197" compartment="default" initialConcentration="0" substanceUnits="mole" hasOnlySubstanceUnits="false" boundaryCondition="false" constant="false"/>
      <species id="T7RNAP_bound_mRNA0197_ATP" name="T7RNAP_bound_mRNA0197_ATP" compartment="default" initialConcentration="0" substanceUnits="mole" hasOnlySubstanceUnits="false" boundaryCondition="false" constant="false"/>
      <species id="T7RNAP_bound_mRNA0198_PPi" name="T7RNAP_bound_mRNA0198_PPi" compartment="default" initialConcentration="0" substanceUnits="mole" hasOnlySubstanceUnits="false" boundaryCondition="false" constant="false"/>
      <species id="T7RNAP_bound_mRNA0198" name="T7RNAP_bound_mRNA0198" compartment="default" initialConcentration="0" substanceUnits="mole" hasOnlySubstanceUnits="false" boundaryCondition="false" constant="false"/>
      <species id="T7RNAP_bound_mRNA0198_ATP" name="T7RNAP_bound_mRNA0198_ATP" compartment="default" initialConcentration="0" substanceUnits="mole" hasOnlySubstanceUnits="false" boundaryCondition="false" constant="false"/>
      <species id="T7RNAP_bound_mRNA0199_PPi" name="T7RNAP_bound_mRNA0199_PPi" compartment="default" initialConcentration="0" substanceUnits="mole" hasOnlySubstanceUnits="false" boundaryCondition="false" constant="false"/>
      <species id="T7RNAP_bound_mRNA0199" name="T7RNAP_bound_mRNA0199" compartment="default" initialConcentration="0" substanceUnits="mole" hasOnlySubstanceUnits="false" boundaryCondition="false" constant="false"/>
      <species id="T7RNAP_bound_mRNA0199_GTP" name="T7RNAP_bound_mRNA0199_GTP" compartment="default" initialConcentration="0" substanceUnits="mole" hasOnlySubstanceUnits="false" boundaryCondition="false" constant="false"/>
      <species id="T7RNAP_bound_mRNA0200_PPi" name="T7RNAP_bound_mRNA0200_PPi" compartment="default" initialConcentration="0" substanceUnits="mole" hasOnlySubstanceUnits="false" boundaryCondition="false" constant="false"/>
      <species id="T7RNAP_bound_mRNA0200" name="T7RNAP_bound_mRNA0200" compartment="default" initialConcentration="0" substanceUnits="mole" hasOnlySubstanceUnits="false" boundaryCondition="false" constant="false"/>
      <species id="T7RNAP_bound_mRNA0200_UTP" name="T7RNAP_bound_mRNA0200_UTP" compartment="default" initialConcentration="0" substanceUnits="mole" hasOnlySubstanceUnits="false" boundaryCondition="false" constant="false"/>
      <species id="T7RNAP_bound_mRNA0201_PPi" name="T7RNAP_bound_mRNA0201_PPi" compartment="default" initialConcentration="0" substanceUnits="mole" hasOnlySubstanceUnits="false" boundaryCondition="false" constant="false"/>
      <species id="T7RNAP_bound_mRNA0201" name="T7RNAP_bound_mRNA0201" compartment="default" initialConcentration="0" substanceUnits="mole" hasOnlySubstanceUnits="false" boundaryCondition="false" constant="false"/>
      <species id="T7RNAP_bound_mRNA0201_ATP" name="T7RNAP_bound_mRNA0201_ATP" compartment="default" initialConcentration="0" substanceUnits="mole" hasOnlySubstanceUnits="false" boundaryCondition="false" constant="false"/>
      <species id="T7RNAP_bound_mRNA0202_PPi" name="T7RNAP_bound_mRNA0202_PPi" compartment="default" initialConcentration="0" substanceUnits="mole" hasOnlySubstanceUnits="false" boundaryCondition="false" constant="false"/>
      <species id="T7RNAP_bound_mRNA0202" name="T7RNAP_bound_mRNA0202" compartment="default" initialConcentration="0" substanceUnits="mole" hasOnlySubstanceUnits="false" boundaryCondition="false" constant="false"/>
      <species id="T7RNAP_bound_mRNA0202_GTP" name="T7RNAP_bound_mRNA0202_GTP" compartment="default" initialConcentration="0" substanceUnits="mole" hasOnlySubstanceUnits="false" boundaryCondition="false" constant="false"/>
      <species id="T7RNAP_bound_mRNA0203_PPi" name="T7RNAP_bound_mRNA0203_PPi" compartment="default" initialConcentration="0" substanceUnits="mole" hasOnlySubstanceUnits="false" boundaryCondition="false" constant="false"/>
      <species id="T7RNAP_bound_mRNA0203" name="T7RNAP_bound_mRNA0203" compartment="default" initialConcentration="0" substanceUnits="mole" hasOnlySubstanceUnits="false" boundaryCondition="false" constant="false"/>
      <species id="T7RNAP_bound_mRNA0203_ATP" name="T7RNAP_bound_mRNA0203_ATP" compartment="default" initialConcentration="0" substanceUnits="mole" hasOnlySubstanceUnits="false" boundaryCondition="false" constant="false"/>
      <species id="T7RNAP_bound_mRNA0204_PPi" name="T7RNAP_bound_mRNA0204_PPi" compartment="default" initialConcentration="0" substanceUnits="mole" hasOnlySubstanceUnits="false" boundaryCondition="false" constant="false"/>
      <species id="T7RNAP_bound_mRNA0204" name="T7RNAP_bound_mRNA0204" compartment="default" initialConcentration="0" substanceUnits="mole" hasOnlySubstanceUnits="false" boundaryCondition="false" constant="false"/>
      <species id="T7RNAP_bound_mRNA0204_CTP" name="T7RNAP_bound_mRNA0204_CTP" compartment="default" initialConcentration="0" substanceUnits="mole" hasOnlySubstanceUnits="false" boundaryCondition="false" constant="false"/>
      <species id="T7RNAP_bound_mRNA0205_PPi" name="T7RNAP_bound_mRNA0205_PPi" compartment="default" initialConcentration="0" substanceUnits="mole" hasOnlySubstanceUnits="false" boundaryCondition="false" constant="false"/>
      <species id="T7RNAP_bound_mRNA0205" name="T7RNAP_bound_mRNA0205" compartment="default" initialConcentration="0" substanceUnits="mole" hasOnlySubstanceUnits="false" boundaryCondition="false" constant="false"/>
      <species id="T7RNAP_bound_mRNA0205_GTP" name="T7RNAP_bound_mRNA0205_GTP" compartment="default" initialConcentration="0" substanceUnits="mole" hasOnlySubstanceUnits="false" boundaryCondition="false" constant="false"/>
      <species id="T7RNAP_bound_mRNA0206_PPi" name="T7RNAP_bound_mRNA0206_PPi" compartment="default" initialConcentration="0" substanceUnits="mole" hasOnlySubstanceUnits="false" boundaryCondition="false" constant="false"/>
      <species id="T7RNAP_bound_mRNA0206" name="T7RNAP_bound_mRNA0206" compartment="default" initialConcentration="0" substanceUnits="mole" hasOnlySubstanceUnits="false" boundaryCondition="false" constant="false"/>
      <species id="T7RNAP_bound_mRNA0206_UTP" name="T7RNAP_bound_mRNA0206_UTP" compartment="default" initialConcentration="0" substanceUnits="mole" hasOnlySubstanceUnits="false" boundaryCondition="false" constant="false"/>
      <species id="T7RNAP_bound_mRNA0207_PPi" name="T7RNAP_bound_mRNA0207_PPi" compartment="default" initialConcentration="0" substanceUnits="mole" hasOnlySubstanceUnits="false" boundaryCondition="false" constant="false"/>
      <species id="T7RNAP_bound_mRNA0207" name="T7RNAP_bound_mRNA0207" compartment="default" initialConcentration="0" substanceUnits="mole" hasOnlySubstanceUnits="false" boundaryCondition="false" constant="false"/>
      <species id="T7RNAP_bound_mRNA0207_GTP" name="T7RNAP_bound_mRNA0207_GTP" compartment="default" initialConcentration="0" substanceUnits="mole" hasOnlySubstanceUnits="false" boundaryCondition="false" constant="false"/>
      <species id="T7RNAP_bound_mRNA0208_PPi" name="T7RNAP_bound_mRNA0208_PPi" compartment="default" initialConcentration="0" substanceUnits="mole" hasOnlySubstanceUnits="false" boundaryCondition="false" constant="false"/>
      <species id="T7RNAP_bound_mRNA0208" name="T7RNAP_bound_mRNA0208" compartment="default" initialConcentration="0" substanceUnits="mole" hasOnlySubstanceUnits="false" boundaryCondition="false" constant="false"/>
      <species id="T7RNAP_bound_mRNA0208_GTP" name="T7RNAP_bound_mRNA0208_GTP" compartment="default" initialConcentration="0" substanceUnits="mole" hasOnlySubstanceUnits="false" boundaryCondition="false" constant="false"/>
      <species id="T7RNAP_bound_mRNA0209_PPi" name="T7RNAP_bound_mRNA0209_PPi" compartment="default" initialConcentration="0" substanceUnits="mole" hasOnlySubstanceUnits="false" boundaryCondition="false" constant="false"/>
      <species id="T7RNAP_bound_mRNA0209" name="T7RNAP_bound_mRNA0209" compartment="default" initialConcentration="0" substanceUnits="mole" hasOnlySubstanceUnits="false" boundaryCondition="false" constant="false"/>
      <species id="T7RNAP_bound_mRNA0209_UTP" name="T7RNAP_bound_mRNA0209_UTP" compartment="default" initialConcentration="0" substanceUnits="mole" hasOnlySubstanceUnits="false" boundaryCondition="false" constant="false"/>
      <species id="T7RNAP_bound_mRNA0210_PPi" name="T7RNAP_bound_mRNA0210_PPi" compartment="default" initialConcentration="0" substanceUnits="mole" hasOnlySubstanceUnits="false" boundaryCondition="false" constant="false"/>
      <species id="T7RNAP_bound_mRNA0210" name="T7RNAP_bound_mRNA0210" compartment="default" initialConcentration="0" substanceUnits="mole" hasOnlySubstanceUnits="false" boundaryCondition="false" constant="false"/>
      <species id="T7RNAP_bound_mRNA0210_GTP" name="T7RNAP_bound_mRNA0210_GTP" compartment="default" initialConcentration="0" substanceUnits="mole" hasOnlySubstanceUnits="false" boundaryCondition="false" constant="false"/>
      <species id="T7RNAP_bound_mRNA0211_PPi" name="T7RNAP_bound_mRNA0211_PPi" compartment="default" initialConcentration="0" substanceUnits="mole" hasOnlySubstanceUnits="false" boundaryCondition="false" constant="false"/>
      <species id="T7RNAP_bound_mRNA0211" name="T7RNAP_bound_mRNA0211" compartment="default" initialConcentration="0" substanceUnits="mole" hasOnlySubstanceUnits="false" boundaryCondition="false" constant="false"/>
      <species id="T7RNAP_bound_mRNA0211_GTP" name="T7RNAP_bound_mRNA0211_GTP" compartment="default" initialConcentration="0" substanceUnits="mole" hasOnlySubstanceUnits="false" boundaryCondition="false" constant="false"/>
      <species id="T7RNAP_bound_mRNA0212_PPi" name="T7RNAP_bound_mRNA0212_PPi" compartment="default" initialConcentration="0" substanceUnits="mole" hasOnlySubstanceUnits="false" boundaryCondition="false" constant="false"/>
      <species id="T7RNAP_bound_mRNA0212" name="T7RNAP_bound_mRNA0212" compartment="default" initialConcentration="0" substanceUnits="mole" hasOnlySubstanceUnits="false" boundaryCondition="false" constant="false"/>
      <species id="T7RNAP_bound_mRNA0212_CTP" name="T7RNAP_bound_mRNA0212_CTP" compartment="default" initialConcentration="0" substanceUnits="mole" hasOnlySubstanceUnits="false" boundaryCondition="false" constant="false"/>
      <species id="T7RNAP_bound_mRNA0213_PPi" name="T7RNAP_bound_mRNA0213_PPi" compartment="default" initialConcentration="0" substanceUnits="mole" hasOnlySubstanceUnits="false" boundaryCondition="false" constant="false"/>
      <species id="T7RNAP_bound_mRNA0213" name="T7RNAP_bound_mRNA0213" compartment="default" initialConcentration="0" substanceUnits="mole" hasOnlySubstanceUnits="false" boundaryCondition="false" constant="false"/>
      <species id="T7RNAP_bound_mRNA0213_CTP" name="T7RNAP_bound_mRNA0213_CTP" compartment="default" initialConcentration="0" substanceUnits="mole" hasOnlySubstanceUnits="false" boundaryCondition="false" constant="false"/>
      <species id="T7RNAP_bound_mRNA0214_PPi" name="T7RNAP_bound_mRNA0214_PPi" compartment="default" initialConcentration="0" substanceUnits="mole" hasOnlySubstanceUnits="false" boundaryCondition="false" constant="false"/>
      <species id="T7RNAP_bound_mRNA0214" name="T7RNAP_bound_mRNA0214" compartment="default" initialConcentration="0" substanceUnits="mole" hasOnlySubstanceUnits="false" boundaryCondition="false" constant="false"/>
      <species id="T7RNAP_bound_mRNA0214_GTP" name="T7RNAP_bound_mRNA0214_GTP" compartment="default" initialConcentration="0" substanceUnits="mole" hasOnlySubstanceUnits="false" boundaryCondition="false" constant="false"/>
      <species id="T7RNAP_bound_mRNA0215_PPi" name="T7RNAP_bound_mRNA0215_PPi" compartment="default" initialConcentration="0" substanceUnits="mole" hasOnlySubstanceUnits="false" boundaryCondition="false" constant="false"/>
      <species id="T7RNAP_bound_mRNA0215" name="T7RNAP_bound_mRNA0215" compartment="default" initialConcentration="0" substanceUnits="mole" hasOnlySubstanceUnits="false" boundaryCondition="false" constant="false"/>
      <species id="T7RNAP_bound_mRNA0215_UTP" name="T7RNAP_bound_mRNA0215_UTP" compartment="default" initialConcentration="0" substanceUnits="mole" hasOnlySubstanceUnits="false" boundaryCondition="false" constant="false"/>
      <species id="T7RNAP_bound_mRNA0216_PPi" name="T7RNAP_bound_mRNA0216_PPi" compartment="default" initialConcentration="0" substanceUnits="mole" hasOnlySubstanceUnits="false" boundaryCondition="false" constant="false"/>
      <species id="T7RNAP_bound_mRNA0216" name="T7RNAP_bound_mRNA0216" compartment="default" initialConcentration="0" substanceUnits="mole" hasOnlySubstanceUnits="false" boundaryCondition="false" constant="false"/>
      <species id="T7RNAP_bound_mRNA0216_UTP" name="T7RNAP_bound_mRNA0216_UTP" compartment="default" initialConcentration="0" substanceUnits="mole" hasOnlySubstanceUnits="false" boundaryCondition="false" constant="false"/>
      <species id="T7RNAP_bound_mRNA0217_PPi" name="T7RNAP_bound_mRNA0217_PPi" compartment="default" initialConcentration="0" substanceUnits="mole" hasOnlySubstanceUnits="false" boundaryCondition="false" constant="false"/>
      <species id="T7RNAP_bound_mRNA0217" name="T7RNAP_bound_mRNA0217" compartment="default" initialConcentration="0" substanceUnits="mole" hasOnlySubstanceUnits="false" boundaryCondition="false" constant="false"/>
      <species id="T7RNAP_bound_mRNA0217_CTP" name="T7RNAP_bound_mRNA0217_CTP" compartment="default" initialConcentration="0" substanceUnits="mole" hasOnlySubstanceUnits="false" boundaryCondition="false" constant="false"/>
      <species id="T7RNAP_bound_mRNA0218_PPi" name="T7RNAP_bound_mRNA0218_PPi" compartment="default" initialConcentration="0" substanceUnits="mole" hasOnlySubstanceUnits="false" boundaryCondition="false" constant="false"/>
      <species id="T7RNAP_bound_mRNA0218" name="T7RNAP_bound_mRNA0218" compartment="default" initialConcentration="0" substanceUnits="mole" hasOnlySubstanceUnits="false" boundaryCondition="false" constant="false"/>
      <species id="T7RNAP_bound_mRNA0218_GTP" name="T7RNAP_bound_mRNA0218_GTP" compartment="default" initialConcentration="0" substanceUnits="mole" hasOnlySubstanceUnits="false" boundaryCondition="false" constant="false"/>
      <species id="T7RNAP_bound_mRNA0219_PPi" name="T7RNAP_bound_mRNA0219_PPi" compartment="default" initialConcentration="0" substanceUnits="mole" hasOnlySubstanceUnits="false" boundaryCondition="false" constant="false"/>
      <species id="T7RNAP_bound_mRNA0219" name="T7RNAP_bound_mRNA0219" compartment="default" initialConcentration="0" substanceUnits="mole" hasOnlySubstanceUnits="false" boundaryCondition="false" constant="false"/>
      <species id="T7RNAP_bound_mRNA0219_ATP" name="T7RNAP_bound_mRNA0219_ATP" compartment="default" initialConcentration="0" substanceUnits="mole" hasOnlySubstanceUnits="false" boundaryCondition="false" constant="false"/>
      <species id="T7RNAP_bound_mRNA0220_PPi" name="T7RNAP_bound_mRNA0220_PPi" compartment="default" initialConcentration="0" substanceUnits="mole" hasOnlySubstanceUnits="false" boundaryCondition="false" constant="false"/>
      <species id="T7RNAP_bound_mRNA0220" name="T7RNAP_bound_mRNA0220" compartment="default" initialConcentration="0" substanceUnits="mole" hasOnlySubstanceUnits="false" boundaryCondition="false" constant="false"/>
      <species id="T7RNAP_bound_mRNA0220_CTP" name="T7RNAP_bound_mRNA0220_CTP" compartment="default" initialConcentration="0" substanceUnits="mole" hasOnlySubstanceUnits="false" boundaryCondition="false" constant="false"/>
      <species id="T7RNAP_bound_mRNA0221_PPi" name="T7RNAP_bound_mRNA0221_PPi" compartment="default" initialConcentration="0" substanceUnits="mole" hasOnlySubstanceUnits="false" boundaryCondition="false" constant="false"/>
      <species id="T7RNAP_bound_mRNA0221" name="T7RNAP_bound_mRNA0221" compartment="default" initialConcentration="0" substanceUnits="mole" hasOnlySubstanceUnits="false" boundaryCondition="false" constant="false"/>
      <species id="T7RNAP_bound_mRNA0221_GTP" name="T7RNAP_bound_mRNA0221_GTP" compartment="default" initialConcentration="0" substanceUnits="mole" hasOnlySubstanceUnits="false" boundaryCondition="false" constant="false"/>
      <species id="T7RNAP_bound_mRNA0222_PPi" name="T7RNAP_bound_mRNA0222_PPi" compartment="default" initialConcentration="0" substanceUnits="mole" hasOnlySubstanceUnits="false" boundaryCondition="false" constant="false"/>
      <species id="T7RNAP_bound_mRNA0222" name="T7RNAP_bound_mRNA0222" compartment="default" initialConcentration="0" substanceUnits="mole" hasOnlySubstanceUnits="false" boundaryCondition="false" constant="false"/>
      <species id="T7RNAP_bound_mRNA0222_GTP" name="T7RNAP_bound_mRNA0222_GTP" compartment="default" initialConcentration="0" substanceUnits="mole" hasOnlySubstanceUnits="false" boundaryCondition="false" constant="false"/>
      <species id="T7RNAP_bound_mRNA0223_PPi" name="T7RNAP_bound_mRNA0223_PPi" compartment="default" initialConcentration="0" substanceUnits="mole" hasOnlySubstanceUnits="false" boundaryCondition="false" constant="false"/>
      <species id="T7RNAP_bound_mRNA0223" name="T7RNAP_bound_mRNA0223" compartment="default" initialConcentration="0" substanceUnits="mole" hasOnlySubstanceUnits="false" boundaryCondition="false" constant="false"/>
      <species id="T7RNAP_bound_mRNA0223_GTP" name="T7RNAP_bound_mRNA0223_GTP" compartment="default" initialConcentration="0" substanceUnits="mole" hasOnlySubstanceUnits="false" boundaryCondition="false" constant="false"/>
      <species id="T7RNAP_bound_mRNA0224_PPi" name="T7RNAP_bound_mRNA0224_PPi" compartment="default" initialConcentration="0" substanceUnits="mole" hasOnlySubstanceUnits="false" boundaryCondition="false" constant="false"/>
      <species id="T7RNAP_bound_mRNA0224" name="T7RNAP_bound_mRNA0224" compartment="default" initialConcentration="0" substanceUnits="mole" hasOnlySubstanceUnits="false" boundaryCondition="false" constant="false"/>
      <species id="T7RNAP_bound_mRNA0224_CTP" name="T7RNAP_bound_mRNA0224_CTP" compartment="default" initialConcentration="0" substanceUnits="mole" hasOnlySubstanceUnits="false" boundaryCondition="false" constant="false"/>
      <species id="T7RNAP_bound_mRNA0225_PPi" name="T7RNAP_bound_mRNA0225_PPi" compartment="default" initialConcentration="0" substanceUnits="mole" hasOnlySubstanceUnits="false" boundaryCondition="false" constant="false"/>
      <species id="T7RNAP_bound_mRNA0225" name="T7RNAP_bound_mRNA0225" compartment="default" initialConcentration="0" substanceUnits="mole" hasOnlySubstanceUnits="false" boundaryCondition="false" constant="false"/>
      <species id="T7RNAP_bound_mRNA0225_ATP" name="T7RNAP_bound_mRNA0225_ATP" compartment="default" initialConcentration="0" substanceUnits="mole" hasOnlySubstanceUnits="false" boundaryCondition="false" constant="false"/>
      <species id="T7RNAP_bound_mRNA0226_PPi" name="T7RNAP_bound_mRNA0226_PPi" compartment="default" initialConcentration="0" substanceUnits="mole" hasOnlySubstanceUnits="false" boundaryCondition="false" constant="false"/>
      <species id="T7RNAP_bound_mRNA0226" name="T7RNAP_bound_mRNA0226" compartment="default" initialConcentration="0" substanceUnits="mole" hasOnlySubstanceUnits="false" boundaryCondition="false" constant="false"/>
      <species id="T7RNAP_bound_mRNA0226_CTP" name="T7RNAP_bound_mRNA0226_CTP" compartment="default" initialConcentration="0" substanceUnits="mole" hasOnlySubstanceUnits="false" boundaryCondition="false" constant="false"/>
      <species id="T7RNAP_bound_mRNA0227_PPi" name="T7RNAP_bound_mRNA0227_PPi" compartment="default" initialConcentration="0" substanceUnits="mole" hasOnlySubstanceUnits="false" boundaryCondition="false" constant="false"/>
      <species id="T7RNAP_bound_mRNA0227" name="T7RNAP_bound_mRNA0227" compartment="default" initialConcentration="0" substanceUnits="mole" hasOnlySubstanceUnits="false" boundaryCondition="false" constant="false"/>
      <species id="T7RNAP_bound_mRNA0227_GTP" name="T7RNAP_bound_mRNA0227_GTP" compartment="default" initialConcentration="0" substanceUnits="mole" hasOnlySubstanceUnits="false" boundaryCondition="false" constant="false"/>
      <species id="T7RNAP_bound_mRNA0228_PPi" name="T7RNAP_bound_mRNA0228_PPi" compartment="default" initialConcentration="0" substanceUnits="mole" hasOnlySubstanceUnits="false" boundaryCondition="false" constant="false"/>
      <species id="T7RNAP_bound_mRNA0228" name="T7RNAP_bound_mRNA0228" compartment="default" initialConcentration="0" substanceUnits="mole" hasOnlySubstanceUnits="false" boundaryCondition="false" constant="false"/>
      <species id="T7RNAP_bound_mRNA0228_GTP" name="T7RNAP_bound_mRNA0228_GTP" compartment="default" initialConcentration="0" substanceUnits="mole" hasOnlySubstanceUnits="false" boundaryCondition="false" constant="false"/>
      <species id="T7RNAP_bound_mRNA0229_PPi" name="T7RNAP_bound_mRNA0229_PPi" compartment="default" initialConcentration="0" substanceUnits="mole" hasOnlySubstanceUnits="false" boundaryCondition="false" constant="false"/>
      <species id="T7RNAP_bound_mRNA0229" name="T7RNAP_bound_mRNA0229" compartment="default" initialConcentration="0" substanceUnits="mole" hasOnlySubstanceUnits="false" boundaryCondition="false" constant="false"/>
      <species id="T7RNAP_bound_mRNA0229_GTP" name="T7RNAP_bound_mRNA0229_GTP" compartment="default" initialConcentration="0" substanceUnits="mole" hasOnlySubstanceUnits="false" boundaryCondition="false" constant="false"/>
      <species id="T7RNAP_bound_mRNA0230_PPi" name="T7RNAP_bound_mRNA0230_PPi" compartment="default" initialConcentration="0" substanceUnits="mole" hasOnlySubstanceUnits="false" boundaryCondition="false" constant="false"/>
      <species id="T7RNAP_bound_mRNA0230" name="T7RNAP_bound_mRNA0230" compartment="default" initialConcentration="0" substanceUnits="mole" hasOnlySubstanceUnits="false" boundaryCondition="false" constant="false"/>
      <species id="T7RNAP_bound_mRNA0230_ATP" name="T7RNAP_bound_mRNA0230_ATP" compartment="default" initialConcentration="0" substanceUnits="mole" hasOnlySubstanceUnits="false" boundaryCondition="false" constant="false"/>
      <species id="T7RNAP_bound_mRNA0231_PPi" name="T7RNAP_bound_mRNA0231_PPi" compartment="default" initialConcentration="0" substanceUnits="mole" hasOnlySubstanceUnits="false" boundaryCondition="false" constant="false"/>
      <species id="T7RNAP_bound_mRNA0231" name="T7RNAP_bound_mRNA0231" compartment="default" initialConcentration="0" substanceUnits="mole" hasOnlySubstanceUnits="false" boundaryCondition="false" constant="false"/>
      <species id="T7RNAP_bound_mRNA0231_CTP" name="T7RNAP_bound_mRNA0231_CTP" compartment="default" initialConcentration="0" substanceUnits="mole" hasOnlySubstanceUnits="false" boundaryCondition="false" constant="false"/>
      <species id="T7RNAP_bound_mRNA0232_PPi" name="T7RNAP_bound_mRNA0232_PPi" compartment="default" initialConcentration="0" substanceUnits="mole" hasOnlySubstanceUnits="false" boundaryCondition="false" constant="false"/>
      <species id="T7RNAP_bound_mRNA0232" name="T7RNAP_bound_mRNA0232" compartment="default" initialConcentration="0" substanceUnits="mole" hasOnlySubstanceUnits="false" boundaryCondition="false" constant="false"/>
      <species id="T7RNAP_bound_mRNA0232_CTP" name="T7RNAP_bound_mRNA0232_CTP" compartment="default" initialConcentration="0" substanceUnits="mole" hasOnlySubstanceUnits="false" boundaryCondition="false" constant="false"/>
      <species id="T7RNAP_bound_mRNA0233_PPi" name="T7RNAP_bound_mRNA0233_PPi" compartment="default" initialConcentration="0" substanceUnits="mole" hasOnlySubstanceUnits="false" boundaryCondition="false" constant="false"/>
      <species id="T7RNAP_bound_mRNA0233" name="T7RNAP_bound_mRNA0233" compartment="default" initialConcentration="0" substanceUnits="mole" hasOnlySubstanceUnits="false" boundaryCondition="false" constant="false"/>
      <species id="T7RNAP_bound_mRNA0233_GTP" name="T7RNAP_bound_mRNA0233_GTP" compartment="default" initialConcentration="0" substanceUnits="mole" hasOnlySubstanceUnits="false" boundaryCondition="false" constant="false"/>
      <species id="T7RNAP_bound_mRNA0234_PPi" name="T7RNAP_bound_mRNA0234_PPi" compartment="default" initialConcentration="0" substanceUnits="mole" hasOnlySubstanceUnits="false" boundaryCondition="false" constant="false"/>
      <species id="T7RNAP_bound_mRNA0234" name="T7RNAP_bound_mRNA0234" compartment="default" initialConcentration="0" substanceUnits="mole" hasOnlySubstanceUnits="false" boundaryCondition="false" constant="false"/>
      <species id="T7RNAP_bound_mRNA0234_GTP" name="T7RNAP_bound_mRNA0234_GTP" compartment="default" initialConcentration="0" substanceUnits="mole" hasOnlySubstanceUnits="false" boundaryCondition="false" constant="false"/>
      <species id="T7RNAP_bound_mRNA0235_PPi" name="T7RNAP_bound_mRNA0235_PPi" compartment="default" initialConcentration="0" substanceUnits="mole" hasOnlySubstanceUnits="false" boundaryCondition="false" constant="false"/>
      <species id="T7RNAP_bound_mRNA0235" name="T7RNAP_bound_mRNA0235" compartment="default" initialConcentration="0" substanceUnits="mole" hasOnlySubstanceUnits="false" boundaryCondition="false" constant="false"/>
      <species id="T7RNAP_bound_mRNA0235_GTP" name="T7RNAP_bound_mRNA0235_GTP" compartment="default" initialConcentration="0" substanceUnits="mole" hasOnlySubstanceUnits="false" boundaryCondition="false" constant="false"/>
      <species id="T7RNAP_bound_mRNA0236_PPi" name="T7RNAP_bound_mRNA0236_PPi" compartment="default" initialConcentration="0" substanceUnits="mole" hasOnlySubstanceUnits="false" boundaryCondition="false" constant="false"/>
      <species id="T7RNAP_bound_mRNA0236" name="T7RNAP_bound_mRNA0236" compartment="default" initialConcentration="0" substanceUnits="mole" hasOnlySubstanceUnits="false" boundaryCondition="false" constant="false"/>
      <species id="T7RNAP_bound_mRNA0236_UTP" name="T7RNAP_bound_mRNA0236_UTP" compartment="default" initialConcentration="0" substanceUnits="mole" hasOnlySubstanceUnits="false" boundaryCondition="false" constant="false"/>
      <species id="T7RNAP_bound_mRNA0237_PPi" name="T7RNAP_bound_mRNA0237_PPi" compartment="default" initialConcentration="0" substanceUnits="mole" hasOnlySubstanceUnits="false" boundaryCondition="false" constant="false"/>
      <species id="T7RNAP_bound_mRNA0237" name="T7RNAP_bound_mRNA0237" compartment="default" initialConcentration="0" substanceUnits="mole" hasOnlySubstanceUnits="false" boundaryCondition="false" constant="false"/>
      <species id="T7RNAP_bound_mRNA0237_GTP" name="T7RNAP_bound_mRNA0237_GTP" compartment="default" initialConcentration="0" substanceUnits="mole" hasOnlySubstanceUnits="false" boundaryCondition="false" constant="false"/>
      <species id="T7RNAP_bound_mRNA0238_PPi" name="T7RNAP_bound_mRNA0238_PPi" compartment="default" initialConcentration="0" substanceUnits="mole" hasOnlySubstanceUnits="false" boundaryCondition="false" constant="false"/>
      <species id="T7RNAP_bound_mRNA0238" name="T7RNAP_bound_mRNA0238" compartment="default" initialConcentration="0" substanceUnits="mole" hasOnlySubstanceUnits="false" boundaryCondition="false" constant="false"/>
      <species id="T7RNAP_bound_mRNA0238_GTP" name="T7RNAP_bound_mRNA0238_GTP" compartment="default" initialConcentration="0" substanceUnits="mole" hasOnlySubstanceUnits="false" boundaryCondition="false" constant="false"/>
      <species id="T7RNAP_bound_mRNA0239_PPi" name="T7RNAP_bound_mRNA0239_PPi" compartment="default" initialConcentration="0" substanceUnits="mole" hasOnlySubstanceUnits="false" boundaryCondition="false" constant="false"/>
      <species id="T7RNAP_bound_mRNA0239" name="T7RNAP_bound_mRNA0239" compartment="default" initialConcentration="0" substanceUnits="mole" hasOnlySubstanceUnits="false" boundaryCondition="false" constant="false"/>
      <species id="T7RNAP_bound_mRNA0239_GTP" name="T7RNAP_bound_mRNA0239_GTP" compartment="default" initialConcentration="0" substanceUnits="mole" hasOnlySubstanceUnits="false" boundaryCondition="false" constant="false"/>
      <species id="T7RNAP_bound_mRNA0240_PPi" name="T7RNAP_bound_mRNA0240_PPi" compartment="default" initialConcentration="0" substanceUnits="mole" hasOnlySubstanceUnits="false" boundaryCondition="false" constant="false"/>
      <species id="T7RNAP_bound_mRNA0240" name="T7RNAP_bound_mRNA0240" compartment="default" initialConcentration="0" substanceUnits="mole" hasOnlySubstanceUnits="false" boundaryCondition="false" constant="false"/>
      <species id="T7RNAP_bound_mRNA0240_ATP" name="T7RNAP_bound_mRNA0240_ATP" compartment="default" initialConcentration="0" substanceUnits="mole" hasOnlySubstanceUnits="false" boundaryCondition="false" constant="false"/>
      <species id="T7RNAP_bound_mRNA0241_PPi" name="T7RNAP_bound_mRNA0241_PPi" compartment="default" initialConcentration="0" substanceUnits="mole" hasOnlySubstanceUnits="false" boundaryCondition="false" constant="false"/>
      <species id="T7RNAP_bound_mRNA0241" name="T7RNAP_bound_mRNA0241" compartment="default" initialConcentration="0" substanceUnits="mole" hasOnlySubstanceUnits="false" boundaryCondition="false" constant="false"/>
      <species id="T7RNAP_bound_mRNA0241_GTP" name="T7RNAP_bound_mRNA0241_GTP" compartment="default" initialConcentration="0" substanceUnits="mole" hasOnlySubstanceUnits="false" boundaryCondition="false" constant="false"/>
      <species id="T7RNAP_bound_mRNA0242_PPi" name="T7RNAP_bound_mRNA0242_PPi" compartment="default" initialConcentration="0" substanceUnits="mole" hasOnlySubstanceUnits="false" boundaryCondition="false" constant="false"/>
      <species id="T7RNAP_bound_mRNA0242" name="T7RNAP_bound_mRNA0242" compartment="default" initialConcentration="0" substanceUnits="mole" hasOnlySubstanceUnits="false" boundaryCondition="false" constant="false"/>
      <species id="T7RNAP_bound_mRNA0242_CTP" name="T7RNAP_bound_mRNA0242_CTP" compartment="default" initialConcentration="0" substanceUnits="mole" hasOnlySubstanceUnits="false" boundaryCondition="false" constant="false"/>
      <species id="T7RNAP_bound_mRNA0243_PPi" name="T7RNAP_bound_mRNA0243_PPi" compartment="default" initialConcentration="0" substanceUnits="mole" hasOnlySubstanceUnits="false" boundaryCondition="false" constant="false"/>
      <species id="T7RNAP_bound_mRNA0243" name="T7RNAP_bound_mRNA0243" compartment="default" initialConcentration="0" substanceUnits="mole" hasOnlySubstanceUnits="false" boundaryCondition="false" constant="false"/>
      <species id="T7RNAP_bound_mRNA0243_ATP" name="T7RNAP_bound_mRNA0243_ATP" compartment="default" initialConcentration="0" substanceUnits="mole" hasOnlySubstanceUnits="false" boundaryCondition="false" constant="false"/>
      <species id="T7RNAP_bound_mRNA0244_PPi" name="T7RNAP_bound_mRNA0244_PPi" compartment="default" initialConcentration="0" substanceUnits="mole" hasOnlySubstanceUnits="false" boundaryCondition="false" constant="false"/>
      <species id="T7RNAP_bound_mRNA0244" name="T7RNAP_bound_mRNA0244" compartment="default" initialConcentration="0" substanceUnits="mole" hasOnlySubstanceUnits="false" boundaryCondition="false" constant="false"/>
      <species id="T7RNAP_bound_mRNA0244_CTP" name="T7RNAP_bound_mRNA0244_CTP" compartment="default" initialConcentration="0" substanceUnits="mole" hasOnlySubstanceUnits="false" boundaryCondition="false" constant="false"/>
      <species id="T7RNAP_bound_mRNA0245_PPi" name="T7RNAP_bound_mRNA0245_PPi" compartment="default" initialConcentration="0" substanceUnits="mole" hasOnlySubstanceUnits="false" boundaryCondition="false" constant="false"/>
      <species id="T7RNAP_bound_mRNA0245" name="T7RNAP_bound_mRNA0245" compartment="default" initialConcentration="0" substanceUnits="mole" hasOnlySubstanceUnits="false" boundaryCondition="false" constant="false"/>
      <species id="T7RNAP_bound_mRNA0245_UTP" name="T7RNAP_bound_mRNA0245_UTP" compartment="default" initialConcentration="0" substanceUnits="mole" hasOnlySubstanceUnits="false" boundaryCondition="false" constant="false"/>
      <species id="T7RNAP_bound_mRNA0246_PPi" name="T7RNAP_bound_mRNA0246_PPi" compartment="default" initialConcentration="0" substanceUnits="mole" hasOnlySubstanceUnits="false" boundaryCondition="false" constant="false"/>
      <species id="T7RNAP_bound_mRNA0246" name="T7RNAP_bound_mRNA0246" compartment="default" initialConcentration="0" substanceUnits="mole" hasOnlySubstanceUnits="false" boundaryCondition="false" constant="false"/>
      <species id="T7RNAP_bound_mRNA0246_GTP" name="T7RNAP_bound_mRNA0246_GTP" compartment="default" initialConcentration="0" substanceUnits="mole" hasOnlySubstanceUnits="false" boundaryCondition="false" constant="false"/>
      <species id="T7RNAP_bound_mRNA0247_PPi" name="T7RNAP_bound_mRNA0247_PPi" compartment="default" initialConcentration="0" substanceUnits="mole" hasOnlySubstanceUnits="false" boundaryCondition="false" constant="false"/>
      <species id="T7RNAP_bound_mRNA0247" name="T7RNAP_bound_mRNA0247" compartment="default" initialConcentration="0" substanceUnits="mole" hasOnlySubstanceUnits="false" boundaryCondition="false" constant="false"/>
      <species id="T7RNAP_bound_mRNA0247_GTP" name="T7RNAP_bound_mRNA0247_GTP" compartment="default" initialConcentration="0" substanceUnits="mole" hasOnlySubstanceUnits="false" boundaryCondition="false" constant="false"/>
      <species id="T7RNAP_bound_mRNA0248_PPi" name="T7RNAP_bound_mRNA0248_PPi" compartment="default" initialConcentration="0" substanceUnits="mole" hasOnlySubstanceUnits="false" boundaryCondition="false" constant="false"/>
      <species id="T7RNAP_bound_mRNA0248" name="T7RNAP_bound_mRNA0248" compartment="default" initialConcentration="0" substanceUnits="mole" hasOnlySubstanceUnits="false" boundaryCondition="false" constant="false"/>
      <species id="T7RNAP_bound_mRNA0248_UTP" name="T7RNAP_bound_mRNA0248_UTP" compartment="default" initialConcentration="0" substanceUnits="mole" hasOnlySubstanceUnits="false" boundaryCondition="false" constant="false"/>
      <species id="T7RNAP_bound_mRNA0249_PPi" name="T7RNAP_bound_mRNA0249_PPi" compartment="default" initialConcentration="0" substanceUnits="mole" hasOnlySubstanceUnits="false" boundaryCondition="false" constant="false"/>
      <species id="T7RNAP_bound_mRNA0249" name="T7RNAP_bound_mRNA0249" compartment="default" initialConcentration="0" substanceUnits="mole" hasOnlySubstanceUnits="false" boundaryCondition="false" constant="false"/>
      <species id="T7RNAP_bound_mRNA0249_GTP" name="T7RNAP_bound_mRNA0249_GTP" compartment="default" initialConcentration="0" substanceUnits="mole" hasOnlySubstanceUnits="false" boundaryCondition="false" constant="false"/>
      <species id="T7RNAP_bound_mRNA0250_PPi" name="T7RNAP_bound_mRNA0250_PPi" compartment="default" initialConcentration="0" substanceUnits="mole" hasOnlySubstanceUnits="false" boundaryCondition="false" constant="false"/>
      <species id="T7RNAP_bound_mRNA0250" name="T7RNAP_bound_mRNA0250" compartment="default" initialConcentration="0" substanceUnits="mole" hasOnlySubstanceUnits="false" boundaryCondition="false" constant="false"/>
      <species id="T7RNAP_bound_mRNA0250_GTP" name="T7RNAP_bound_mRNA0250_GTP" compartment="default" initialConcentration="0" substanceUnits="mole" hasOnlySubstanceUnits="false" boundaryCondition="false" constant="false"/>
      <species id="T7RNAP_bound_mRNA0251_PPi" name="T7RNAP_bound_mRNA0251_PPi" compartment="default" initialConcentration="0" substanceUnits="mole" hasOnlySubstanceUnits="false" boundaryCondition="false" constant="false"/>
      <species id="T7RNAP_bound_mRNA0251" name="T7RNAP_bound_mRNA0251" compartment="default" initialConcentration="0" substanceUnits="mole" hasOnlySubstanceUnits="false" boundaryCondition="false" constant="false"/>
      <species id="T7RNAP_bound_mRNA0251_GTP" name="T7RNAP_bound_mRNA0251_GTP" compartment="default" initialConcentration="0" substanceUnits="mole" hasOnlySubstanceUnits="false" boundaryCondition="false" constant="false"/>
      <species id="T7RNAP_bound_mRNA0252_PPi" name="T7RNAP_bound_mRNA0252_PPi" compartment="default" initialConcentration="0" substanceUnits="mole" hasOnlySubstanceUnits="false" boundaryCondition="false" constant="false"/>
      <species id="T7RNAP_bound_mRNA0252" name="T7RNAP_bound_mRNA0252" compartment="default" initialConcentration="0" substanceUnits="mole" hasOnlySubstanceUnits="false" boundaryCondition="false" constant="false"/>
      <species id="T7RNAP_bound_mRNA0252_ATP" name="T7RNAP_bound_mRNA0252_ATP" compartment="default" initialConcentration="0" substanceUnits="mole" hasOnlySubstanceUnits="false" boundaryCondition="false" constant="false"/>
      <species id="T7RNAP_bound_mRNA0253_PPi" name="T7RNAP_bound_mRNA0253_PPi" compartment="default" initialConcentration="0" substanceUnits="mole" hasOnlySubstanceUnits="false" boundaryCondition="false" constant="false"/>
      <species id="T7RNAP_bound_mRNA0253" name="T7RNAP_bound_mRNA0253" compartment="default" initialConcentration="0" substanceUnits="mole" hasOnlySubstanceUnits="false" boundaryCondition="false" constant="false"/>
      <species id="T7RNAP_bound_mRNA0253_CTP" name="T7RNAP_bound_mRNA0253_CTP" compartment="default" initialConcentration="0" substanceUnits="mole" hasOnlySubstanceUnits="false" boundaryCondition="false" constant="false"/>
      <species id="T7RNAP_bound_mRNA0254_PPi" name="T7RNAP_bound_mRNA0254_PPi" compartment="default" initialConcentration="0" substanceUnits="mole" hasOnlySubstanceUnits="false" boundaryCondition="false" constant="false"/>
      <species id="T7RNAP_bound_mRNA0254" name="T7RNAP_bound_mRNA0254" compartment="default" initialConcentration="0" substanceUnits="mole" hasOnlySubstanceUnits="false" boundaryCondition="false" constant="false"/>
      <species id="T7RNAP_bound_mRNA0254_UTP" name="T7RNAP_bound_mRNA0254_UTP" compartment="default" initialConcentration="0" substanceUnits="mole" hasOnlySubstanceUnits="false" boundaryCondition="false" constant="false"/>
      <species id="T7RNAP_bound_mRNA0255_PPi" name="T7RNAP_bound_mRNA0255_PPi" compartment="default" initialConcentration="0" substanceUnits="mole" hasOnlySubstanceUnits="false" boundaryCondition="false" constant="false"/>
      <species id="T7RNAP_bound_mRNA0255" name="T7RNAP_bound_mRNA0255" compartment="default" initialConcentration="0" substanceUnits="mole" hasOnlySubstanceUnits="false" boundaryCondition="false" constant="false"/>
      <species id="T7RNAP_bound_mRNA0255_GTP" name="T7RNAP_bound_mRNA0255_GTP" compartment="default" initialConcentration="0" substanceUnits="mole" hasOnlySubstanceUnits="false" boundaryCondition="false" constant="false"/>
      <species id="T7RNAP_bound_mRNA0256_PPi" name="T7RNAP_bound_mRNA0256_PPi" compartment="default" initialConcentration="0" substanceUnits="mole" hasOnlySubstanceUnits="false" boundaryCondition="false" constant="false"/>
      <species id="T7RNAP_bound_mRNA0256" name="T7RNAP_bound_mRNA0256" compartment="default" initialConcentration="0" substanceUnits="mole" hasOnlySubstanceUnits="false" boundaryCondition="false" constant="false"/>
      <species id="T7RNAP_bound_mRNA0256_GTP" name="T7RNAP_bound_mRNA0256_GTP" compartment="default" initialConcentration="0" substanceUnits="mole" hasOnlySubstanceUnits="false" boundaryCondition="false" constant="false"/>
      <species id="T7RNAP_bound_mRNA0257_PPi" name="T7RNAP_bound_mRNA0257_PPi" compartment="default" initialConcentration="0" substanceUnits="mole" hasOnlySubstanceUnits="false" boundaryCondition="false" constant="false"/>
      <species id="T7RNAP_bound_mRNA0257" name="T7RNAP_bound_mRNA0257" compartment="default" initialConcentration="0" substanceUnits="mole" hasOnlySubstanceUnits="false" boundaryCondition="false" constant="false"/>
      <species id="T7RNAP_bound_mRNA0257_ATP" name="T7RNAP_bound_mRNA0257_ATP" compartment="default" initialConcentration="0" substanceUnits="mole" hasOnlySubstanceUnits="false" boundaryCondition="false" constant="false"/>
      <species id="T7RNAP_bound_mRNA0258_PPi" name="T7RNAP_bound_mRNA0258_PPi" compartment="default" initialConcentration="0" substanceUnits="mole" hasOnlySubstanceUnits="false" boundaryCondition="false" constant="false"/>
      <species id="T7RNAP_bound_mRNA0258" name="T7RNAP_bound_mRNA0258" compartment="default" initialConcentration="0" substanceUnits="mole" hasOnlySubstanceUnits="false" boundaryCondition="false" constant="false"/>
      <species id="T7RNAP_bound_mRNA0258_UTP" name="T7RNAP_bound_mRNA0258_UTP" compartment="default" initialConcentration="0" substanceUnits="mole" hasOnlySubstanceUnits="false" boundaryCondition="false" constant="false"/>
      <species id="T7RNAP_bound_mRNA0259_PPi" name="T7RNAP_bound_mRNA0259_PPi" compartment="default" initialConcentration="0" substanceUnits="mole" hasOnlySubstanceUnits="false" boundaryCondition="false" constant="false"/>
      <species id="T7RNAP_bound_mRNA0259" name="T7RNAP_bound_mRNA0259" compartment="default" initialConcentration="0" substanceUnits="mole" hasOnlySubstanceUnits="false" boundaryCondition="false" constant="false"/>
      <species id="T7RNAP_bound_mRNA0259_GTP" name="T7RNAP_bound_mRNA0259_GTP" compartment="default" initialConcentration="0" substanceUnits="mole" hasOnlySubstanceUnits="false" boundaryCondition="false" constant="false"/>
      <species id="T7RNAP_bound_mRNA0260_PPi" name="T7RNAP_bound_mRNA0260_PPi" compartment="default" initialConcentration="0" substanceUnits="mole" hasOnlySubstanceUnits="false" boundaryCondition="false" constant="false"/>
      <species id="T7RNAP_bound_mRNA0260" name="T7RNAP_bound_mRNA0260" compartment="default" initialConcentration="0" substanceUnits="mole" hasOnlySubstanceUnits="false" boundaryCondition="false" constant="false"/>
      <species id="T7RNAP_bound_mRNA0260_CTP" name="T7RNAP_bound_mRNA0260_CTP" compartment="default" initialConcentration="0" substanceUnits="mole" hasOnlySubstanceUnits="false" boundaryCondition="false" constant="false"/>
      <species id="T7RNAP_bound_mRNA0261_PPi" name="T7RNAP_bound_mRNA0261_PPi" compartment="default" initialConcentration="0" substanceUnits="mole" hasOnlySubstanceUnits="false" boundaryCondition="false" constant="false"/>
      <species id="T7RNAP_bound_mRNA0261" name="T7RNAP_bound_mRNA0261" compartment="default" initialConcentration="0" substanceUnits="mole" hasOnlySubstanceUnits="false" boundaryCondition="false" constant="false"/>
      <species id="T7RNAP_bound_mRNA0261_CTP" name="T7RNAP_bound_mRNA0261_CTP" compartment="default" initialConcentration="0" substanceUnits="mole" hasOnlySubstanceUnits="false" boundaryCondition="false" constant="false"/>
      <species id="T7RNAP_bound_mRNA0262_PPi" name="T7RNAP_bound_mRNA0262_PPi" compartment="default" initialConcentration="0" substanceUnits="mole" hasOnlySubstanceUnits="false" boundaryCondition="false" constant="false"/>
      <species id="T7RNAP_bound_mRNA0262" name="T7RNAP_bound_mRNA0262" compartment="default" initialConcentration="0" substanceUnits="mole" hasOnlySubstanceUnits="false" boundaryCondition="false" constant="false"/>
      <species id="T7RNAP_bound_mRNA0262_GTP" name="T7RNAP_bound_mRNA0262_GTP" compartment="default" initialConcentration="0" substanceUnits="mole" hasOnlySubstanceUnits="false" boundaryCondition="false" constant="false"/>
      <species id="T7RNAP_bound_mRNA0263_PPi" name="T7RNAP_bound_mRNA0263_PPi" compartment="default" initialConcentration="0" substanceUnits="mole" hasOnlySubstanceUnits="false" boundaryCondition="false" constant="false"/>
      <species id="T7RNAP_bound_mRNA0263" name="T7RNAP_bound_mRNA0263" compartment="default" initialConcentration="0" substanceUnits="mole" hasOnlySubstanceUnits="false" boundaryCondition="false" constant="false"/>
      <species id="T7RNAP_bound_mRNA0263_CTP" name="T7RNAP_bound_mRNA0263_CTP" compartment="default" initialConcentration="0" substanceUnits="mole" hasOnlySubstanceUnits="false" boundaryCondition="false" constant="false"/>
      <species id="T7RNAP_bound_mRNA0264_PPi" name="T7RNAP_bound_mRNA0264_PPi" compartment="default" initialConcentration="0" substanceUnits="mole" hasOnlySubstanceUnits="false" boundaryCondition="false" constant="false"/>
      <species id="T7RNAP_bound_mRNA0264" name="T7RNAP_bound_mRNA0264" compartment="default" initialConcentration="0" substanceUnits="mole" hasOnlySubstanceUnits="false" boundaryCondition="false" constant="false"/>
      <species id="T7RNAP_bound_mRNA0264_ATP" name="T7RNAP_bound_mRNA0264_ATP" compartment="default" initialConcentration="0" substanceUnits="mole" hasOnlySubstanceUnits="false" boundaryCondition="false" constant="false"/>
      <species id="T7RNAP_bound_mRNA0265_PPi" name="T7RNAP_bound_mRNA0265_PPi" compartment="default" initialConcentration="0" substanceUnits="mole" hasOnlySubstanceUnits="false" boundaryCondition="false" constant="false"/>
      <species id="T7RNAP_bound_mRNA0265" name="T7RNAP_bound_mRNA0265" compartment="default" initialConcentration="0" substanceUnits="mole" hasOnlySubstanceUnits="false" boundaryCondition="false" constant="false"/>
      <species id="T7RNAP_bound_mRNA0265_CTP" name="T7RNAP_bound_mRNA0265_CTP" compartment="default" initialConcentration="0" substanceUnits="mole" hasOnlySubstanceUnits="false" boundaryCondition="false" constant="false"/>
      <species id="T7RNAP_bound_mRNA0266_PPi" name="T7RNAP_bound_mRNA0266_PPi" compartment="default" initialConcentration="0" substanceUnits="mole" hasOnlySubstanceUnits="false" boundaryCondition="false" constant="false"/>
      <species id="T7RNAP_bound_mRNA0266" name="T7RNAP_bound_mRNA0266" compartment="default" initialConcentration="0" substanceUnits="mole" hasOnlySubstanceUnits="false" boundaryCondition="false" constant="false"/>
      <species id="T7RNAP_bound_mRNA0266_GTP" name="T7RNAP_bound_mRNA0266_GTP" compartment="default" initialConcentration="0" substanceUnits="mole" hasOnlySubstanceUnits="false" boundaryCondition="false" constant="false"/>
      <species id="T7RNAP_bound_mRNA0267_PPi" name="T7RNAP_bound_mRNA0267_PPi" compartment="default" initialConcentration="0" substanceUnits="mole" hasOnlySubstanceUnits="false" boundaryCondition="false" constant="false"/>
      <species id="T7RNAP_bound_mRNA0267" name="T7RNAP_bound_mRNA0267" compartment="default" initialConcentration="0" substanceUnits="mole" hasOnlySubstanceUnits="false" boundaryCondition="false" constant="false"/>
      <species id="T7RNAP_bound_mRNA0267_UTP" name="T7RNAP_bound_mRNA0267_UTP" compartment="default" initialConcentration="0" substanceUnits="mole" hasOnlySubstanceUnits="false" boundaryCondition="false" constant="false"/>
      <species id="T7RNAP_bound_mRNA0268_PPi" name="T7RNAP_bound_mRNA0268_PPi" compartment="default" initialConcentration="0" substanceUnits="mole" hasOnlySubstanceUnits="false" boundaryCondition="false" constant="false"/>
      <species id="T7RNAP_bound_mRNA0268" name="T7RNAP_bound_mRNA0268" compartment="default" initialConcentration="0" substanceUnits="mole" hasOnlySubstanceUnits="false" boundaryCondition="false" constant="false"/>
      <species id="T7RNAP_bound_mRNA0268_CTP" name="T7RNAP_bound_mRNA0268_CTP" compartment="default" initialConcentration="0" substanceUnits="mole" hasOnlySubstanceUnits="false" boundaryCondition="false" constant="false"/>
      <species id="T7RNAP_bound_mRNA0269_PPi" name="T7RNAP_bound_mRNA0269_PPi" compartment="default" initialConcentration="0" substanceUnits="mole" hasOnlySubstanceUnits="false" boundaryCondition="false" constant="false"/>
      <species id="T7RNAP_bound_mRNA0269" name="T7RNAP_bound_mRNA0269" compartment="default" initialConcentration="0" substanceUnits="mole" hasOnlySubstanceUnits="false" boundaryCondition="false" constant="false"/>
      <species id="T7RNAP_bound_mRNA0269_ATP" name="T7RNAP_bound_mRNA0269_ATP" compartment="default" initialConcentration="0" substanceUnits="mole" hasOnlySubstanceUnits="false" boundaryCondition="false" constant="false"/>
      <species id="T7RNAP_bound_mRNA0270_PPi" name="T7RNAP_bound_mRNA0270_PPi" compartment="default" initialConcentration="0" substanceUnits="mole" hasOnlySubstanceUnits="false" boundaryCondition="false" constant="false"/>
      <species id="T7RNAP_bound_mRNA0270" name="T7RNAP_bound_mRNA0270" compartment="default" initialConcentration="0" substanceUnits="mole" hasOnlySubstanceUnits="false" boundaryCondition="false" constant="false"/>
      <species id="T7RNAP_bound_mRNA0270_CTP" name="T7RNAP_bound_mRNA0270_CTP" compartment="default" initialConcentration="0" substanceUnits="mole" hasOnlySubstanceUnits="false" boundaryCondition="false" constant="false"/>
      <species id="T7RNAP_bound_mRNA0271_PPi" name="T7RNAP_bound_mRNA0271_PPi" compartment="default" initialConcentration="0" substanceUnits="mole" hasOnlySubstanceUnits="false" boundaryCondition="false" constant="false"/>
      <species id="T7RNAP_bound_mRNA0271" name="T7RNAP_bound_mRNA0271" compartment="default" initialConcentration="0" substanceUnits="mole" hasOnlySubstanceUnits="false" boundaryCondition="false" constant="false"/>
      <species id="T7RNAP_bound_mRNA0271_GTP" name="T7RNAP_bound_mRNA0271_GTP" compartment="default" initialConcentration="0" substanceUnits="mole" hasOnlySubstanceUnits="false" boundaryCondition="false" constant="false"/>
      <species id="T7RNAP_bound_mRNA0272_PPi" name="T7RNAP_bound_mRNA0272_PPi" compartment="default" initialConcentration="0" substanceUnits="mole" hasOnlySubstanceUnits="false" boundaryCondition="false" constant="false"/>
      <species id="T7RNAP_bound_mRNA0272" name="T7RNAP_bound_mRNA0272" compartment="default" initialConcentration="0" substanceUnits="mole" hasOnlySubstanceUnits="false" boundaryCondition="false" constant="false"/>
      <species id="T7RNAP_bound_mRNA0272_ATP" name="T7RNAP_bound_mRNA0272_ATP" compartment="default" initialConcentration="0" substanceUnits="mole" hasOnlySubstanceUnits="false" boundaryCondition="false" constant="false"/>
      <species id="T7RNAP_bound_mRNA0273_PPi" name="T7RNAP_bound_mRNA0273_PPi" compartment="default" initialConcentration="0" substanceUnits="mole" hasOnlySubstanceUnits="false" boundaryCondition="false" constant="false"/>
      <species id="T7RNAP_bound_mRNA0273" name="T7RNAP_bound_mRNA0273" compartment="default" initialConcentration="0" substanceUnits="mole" hasOnlySubstanceUnits="false" boundaryCondition="false" constant="false"/>
      <species id="T7RNAP_bound_mRNA0273_ATP" name="T7RNAP_bound_mRNA0273_ATP" compartment="default" initialConcentration="0" substanceUnits="mole" hasOnlySubstanceUnits="false" boundaryCondition="false" constant="false"/>
      <species id="T7RNAP_bound_mRNA0274_PPi" name="T7RNAP_bound_mRNA0274_PPi" compartment="default" initialConcentration="0" substanceUnits="mole" hasOnlySubstanceUnits="false" boundaryCondition="false" constant="false"/>
      <species id="T7RNAP_bound_mRNA0274" name="T7RNAP_bound_mRNA0274" compartment="default" initialConcentration="0" substanceUnits="mole" hasOnlySubstanceUnits="false" boundaryCondition="false" constant="false"/>
      <species id="T7RNAP_bound_mRNA0274_GTP" name="T7RNAP_bound_mRNA0274_GTP" compartment="default" initialConcentration="0" substanceUnits="mole" hasOnlySubstanceUnits="false" boundaryCondition="false" constant="false"/>
      <species id="T7RNAP_bound_mRNA0275_PPi" name="T7RNAP_bound_mRNA0275_PPi" compartment="default" initialConcentration="0" substanceUnits="mole" hasOnlySubstanceUnits="false" boundaryCondition="false" constant="false"/>
      <species id="T7RNAP_bound_mRNA0275" name="T7RNAP_bound_mRNA0275" compartment="default" initialConcentration="0" substanceUnits="mole" hasOnlySubstanceUnits="false" boundaryCondition="false" constant="false"/>
      <species id="T7RNAP_bound_mRNA0275_UTP" name="T7RNAP_bound_mRNA0275_UTP" compartment="default" initialConcentration="0" substanceUnits="mole" hasOnlySubstanceUnits="false" boundaryCondition="false" constant="false"/>
      <species id="T7RNAP_bound_mRNA0276_PPi" name="T7RNAP_bound_mRNA0276_PPi" compartment="default" initialConcentration="0" substanceUnits="mole" hasOnlySubstanceUnits="false" boundaryCondition="false" constant="false"/>
      <species id="T7RNAP_bound_mRNA0276" name="T7RNAP_bound_mRNA0276" compartment="default" initialConcentration="0" substanceUnits="mole" hasOnlySubstanceUnits="false" boundaryCondition="false" constant="false"/>
      <species id="T7RNAP_bound_mRNA0276_CTP" name="T7RNAP_bound_mRNA0276_CTP" compartment="default" initialConcentration="0" substanceUnits="mole" hasOnlySubstanceUnits="false" boundaryCondition="false" constant="false"/>
      <species id="T7RNAP_bound_mRNA0277_PPi" name="T7RNAP_bound_mRNA0277_PPi" compartment="default" initialConcentration="0" substanceUnits="mole" hasOnlySubstanceUnits="false" boundaryCondition="false" constant="false"/>
      <species id="T7RNAP_bound_mRNA0277" name="T7RNAP_bound_mRNA0277" compartment="default" initialConcentration="0" substanceUnits="mole" hasOnlySubstanceUnits="false" boundaryCondition="false" constant="false"/>
      <species id="T7RNAP_bound_mRNA0277_GTP" name="T7RNAP_bound_mRNA0277_GTP" compartment="default" initialConcentration="0" substanceUnits="mole" hasOnlySubstanceUnits="false" boundaryCondition="false" constant="false"/>
      <species id="T7RNAP_bound_mRNA0278_PPi" name="T7RNAP_bound_mRNA0278_PPi" compartment="default" initialConcentration="0" substanceUnits="mole" hasOnlySubstanceUnits="false" boundaryCondition="false" constant="false"/>
      <species id="T7RNAP_bound_mRNA0278" name="T7RNAP_bound_mRNA0278" compartment="default" initialConcentration="0" substanceUnits="mole" hasOnlySubstanceUnits="false" boundaryCondition="false" constant="false"/>
      <species id="T7RNAP_bound_mRNA0278_GTP" name="T7RNAP_bound_mRNA0278_GTP" compartment="default" initialConcentration="0" substanceUnits="mole" hasOnlySubstanceUnits="false" boundaryCondition="false" constant="false"/>
      <species id="T7RNAP_bound_mRNA0279_PPi" name="T7RNAP_bound_mRNA0279_PPi" compartment="default" initialConcentration="0" substanceUnits="mole" hasOnlySubstanceUnits="false" boundaryCondition="false" constant="false"/>
      <species id="T7RNAP_bound_mRNA0279" name="T7RNAP_bound_mRNA0279" compartment="default" initialConcentration="0" substanceUnits="mole" hasOnlySubstanceUnits="false" boundaryCondition="false" constant="false"/>
      <species id="T7RNAP_bound_mRNA0279_CTP" name="T7RNAP_bound_mRNA0279_CTP" compartment="default" initialConcentration="0" substanceUnits="mole" hasOnlySubstanceUnits="false" boundaryCondition="false" constant="false"/>
      <species id="T7RNAP_bound_mRNA0280_PPi" name="T7RNAP_bound_mRNA0280_PPi" compartment="default" initialConcentration="0" substanceUnits="mole" hasOnlySubstanceUnits="false" boundaryCondition="false" constant="false"/>
      <species id="T7RNAP_bound_mRNA0280" name="T7RNAP_bound_mRNA0280" compartment="default" initialConcentration="0" substanceUnits="mole" hasOnlySubstanceUnits="false" boundaryCondition="false" constant="false"/>
      <species id="T7RNAP_bound_mRNA0280_GTP" name="T7RNAP_bound_mRNA0280_GTP" compartment="default" initialConcentration="0" substanceUnits="mole" hasOnlySubstanceUnits="false" boundaryCondition="false" constant="false"/>
      <species id="T7RNAP_bound_mRNA0281_PPi" name="T7RNAP_bound_mRNA0281_PPi" compartment="default" initialConcentration="0" substanceUnits="mole" hasOnlySubstanceUnits="false" boundaryCondition="false" constant="false"/>
      <species id="T7RNAP_bound_mRNA0281" name="T7RNAP_bound_mRNA0281" compartment="default" initialConcentration="0" substanceUnits="mole" hasOnlySubstanceUnits="false" boundaryCondition="false" constant="false"/>
      <species id="T7RNAP_bound_mRNA0281_ATP" name="T7RNAP_bound_mRNA0281_ATP" compartment="default" initialConcentration="0" substanceUnits="mole" hasOnlySubstanceUnits="false" boundaryCondition="false" constant="false"/>
      <species id="T7RNAP_bound_mRNA0282_PPi" name="T7RNAP_bound_mRNA0282_PPi" compartment="default" initialConcentration="0" substanceUnits="mole" hasOnlySubstanceUnits="false" boundaryCondition="false" constant="false"/>
      <species id="T7RNAP_bound_mRNA0282" name="T7RNAP_bound_mRNA0282" compartment="default" initialConcentration="0" substanceUnits="mole" hasOnlySubstanceUnits="false" boundaryCondition="false" constant="false"/>
      <species id="T7RNAP_bound_mRNA0282_UTP" name="T7RNAP_bound_mRNA0282_UTP" compartment="default" initialConcentration="0" substanceUnits="mole" hasOnlySubstanceUnits="false" boundaryCondition="false" constant="false"/>
      <species id="T7RNAP_bound_mRNA0283_PPi" name="T7RNAP_bound_mRNA0283_PPi" compartment="default" initialConcentration="0" substanceUnits="mole" hasOnlySubstanceUnits="false" boundaryCondition="false" constant="false"/>
      <species id="T7RNAP_bound_mRNA0283" name="T7RNAP_bound_mRNA0283" compartment="default" initialConcentration="0" substanceUnits="mole" hasOnlySubstanceUnits="false" boundaryCondition="false" constant="false"/>
      <species id="T7RNAP_bound_mRNA0283_GTP" name="T7RNAP_bound_mRNA0283_GTP" compartment="default" initialConcentration="0" substanceUnits="mole" hasOnlySubstanceUnits="false" boundaryCondition="false" constant="false"/>
      <species id="T7RNAP_bound_mRNA0284_PPi" name="T7RNAP_bound_mRNA0284_PPi" compartment="default" initialConcentration="0" substanceUnits="mole" hasOnlySubstanceUnits="false" boundaryCondition="false" constant="false"/>
      <species id="T7RNAP_bound_mRNA0284" name="T7RNAP_bound_mRNA0284" compartment="default" initialConcentration="0" substanceUnits="mole" hasOnlySubstanceUnits="false" boundaryCondition="false" constant="false"/>
      <species id="T7RNAP_bound_mRNA0284_GTP" name="T7RNAP_bound_mRNA0284_GTP" compartment="default" initialConcentration="0" substanceUnits="mole" hasOnlySubstanceUnits="false" boundaryCondition="false" constant="false"/>
      <species id="T7RNAP_bound_mRNA0285_PPi" name="T7RNAP_bound_mRNA0285_PPi" compartment="default" initialConcentration="0" substanceUnits="mole" hasOnlySubstanceUnits="false" boundaryCondition="false" constant="false"/>
      <species id="T7RNAP_bound_mRNA0285" name="T7RNAP_bound_mRNA0285" compartment="default" initialConcentration="0" substanceUnits="mole" hasOnlySubstanceUnits="false" boundaryCondition="false" constant="false"/>
      <species id="T7RNAP_bound_mRNA0285_GTP" name="T7RNAP_bound_mRNA0285_GTP" compartment="default" initialConcentration="0" substanceUnits="mole" hasOnlySubstanceUnits="false" boundaryCondition="false" constant="false"/>
      <species id="T7RNAP_bound_mRNA0286_PPi" name="T7RNAP_bound_mRNA0286_PPi" compartment="default" initialConcentration="0" substanceUnits="mole" hasOnlySubstanceUnits="false" boundaryCondition="false" constant="false"/>
      <species id="T7RNAP_bound_mRNA0286" name="T7RNAP_bound_mRNA0286" compartment="default" initialConcentration="0" substanceUnits="mole" hasOnlySubstanceUnits="false" boundaryCondition="false" constant="false"/>
      <species id="T7RNAP_bound_mRNA0286_GTP" name="T7RNAP_bound_mRNA0286_GTP" compartment="default" initialConcentration="0" substanceUnits="mole" hasOnlySubstanceUnits="false" boundaryCondition="false" constant="false"/>
      <species id="T7RNAP_bound_mRNA0287_PPi" name="T7RNAP_bound_mRNA0287_PPi" compartment="default" initialConcentration="0" substanceUnits="mole" hasOnlySubstanceUnits="false" boundaryCondition="false" constant="false"/>
      <species id="T7RNAP_bound_mRNA0287" name="T7RNAP_bound_mRNA0287" compartment="default" initialConcentration="0" substanceUnits="mole" hasOnlySubstanceUnits="false" boundaryCondition="false" constant="false"/>
      <species id="T7RNAP_bound_mRNA0287_CTP" name="T7RNAP_bound_mRNA0287_CTP" compartment="default" initialConcentration="0" substanceUnits="mole" hasOnlySubstanceUnits="false" boundaryCondition="false" constant="false"/>
      <species id="T7RNAP_bound_mRNA0288_PPi" name="T7RNAP_bound_mRNA0288_PPi" compartment="default" initialConcentration="0" substanceUnits="mole" hasOnlySubstanceUnits="false" boundaryCondition="false" constant="false"/>
      <species id="T7RNAP_bound_mRNA0288" name="T7RNAP_bound_mRNA0288" compartment="default" initialConcentration="0" substanceUnits="mole" hasOnlySubstanceUnits="false" boundaryCondition="false" constant="false"/>
      <species id="T7RNAP_bound_mRNA0288_UTP" name="T7RNAP_bound_mRNA0288_UTP" compartment="default" initialConcentration="0" substanceUnits="mole" hasOnlySubstanceUnits="false" boundaryCondition="false" constant="false"/>
      <species id="T7RNAP_bound_mRNA0289_PPi" name="T7RNAP_bound_mRNA0289_PPi" compartment="default" initialConcentration="0" substanceUnits="mole" hasOnlySubstanceUnits="false" boundaryCondition="false" constant="false"/>
      <species id="T7RNAP_bound_mRNA0289" name="T7RNAP_bound_mRNA0289" compartment="default" initialConcentration="0" substanceUnits="mole" hasOnlySubstanceUnits="false" boundaryCondition="false" constant="false"/>
      <species id="T7RNAP_bound_mRNA0289_GTP" name="T7RNAP_bound_mRNA0289_GTP" compartment="default" initialConcentration="0" substanceUnits="mole" hasOnlySubstanceUnits="false" boundaryCondition="false" constant="false"/>
      <species id="T7RNAP_bound_mRNA0290_PPi" name="T7RNAP_bound_mRNA0290_PPi" compartment="default" initialConcentration="0" substanceUnits="mole" hasOnlySubstanceUnits="false" boundaryCondition="false" constant="false"/>
      <species id="T7RNAP_bound_mRNA0290" name="T7RNAP_bound_mRNA0290" compartment="default" initialConcentration="0" substanceUnits="mole" hasOnlySubstanceUnits="false" boundaryCondition="false" constant="false"/>
      <species id="T7RNAP_bound_mRNA0290_GTP" name="T7RNAP_bound_mRNA0290_GTP" compartment="default" initialConcentration="0" substanceUnits="mole" hasOnlySubstanceUnits="false" boundaryCondition="false" constant="false"/>
      <species id="T7RNAP_bound_mRNA0291_PPi" name="T7RNAP_bound_mRNA0291_PPi" compartment="default" initialConcentration="0" substanceUnits="mole" hasOnlySubstanceUnits="false" boundaryCondition="false" constant="false"/>
      <species id="T7RNAP_bound_mRNA0291" name="T7RNAP_bound_mRNA0291" compartment="default" initialConcentration="0" substanceUnits="mole" hasOnlySubstanceUnits="false" boundaryCondition="false" constant="false"/>
      <species id="T7RNAP_bound_mRNA0291_UTP" name="T7RNAP_bound_mRNA0291_UTP" compartment="default" initialConcentration="0" substanceUnits="mole" hasOnlySubstanceUnits="false" boundaryCondition="false" constant="false"/>
      <species id="T7RNAP_bound_mRNA0292_PPi" name="T7RNAP_bound_mRNA0292_PPi" compartment="default" initialConcentration="0" substanceUnits="mole" hasOnlySubstanceUnits="false" boundaryCondition="false" constant="false"/>
      <species id="T7RNAP_bound_mRNA0292" name="T7RNAP_bound_mRNA0292" compartment="default" initialConcentration="0" substanceUnits="mole" hasOnlySubstanceUnits="false" boundaryCondition="false" constant="false"/>
      <species id="T7RNAP_bound_mRNA0292_GTP" name="T7RNAP_bound_mRNA0292_GTP" compartment="default" initialConcentration="0" substanceUnits="mole" hasOnlySubstanceUnits="false" boundaryCondition="false" constant="false"/>
      <species id="T7RNAP_bound_mRNA0293_PPi" name="T7RNAP_bound_mRNA0293_PPi" compartment="default" initialConcentration="0" substanceUnits="mole" hasOnlySubstanceUnits="false" boundaryCondition="false" constant="false"/>
      <species id="T7RNAP_bound_mRNA0293" name="T7RNAP_bound_mRNA0293" compartment="default" initialConcentration="0" substanceUnits="mole" hasOnlySubstanceUnits="false" boundaryCondition="false" constant="false"/>
      <species id="T7RNAP_bound_mRNA0293_UTP" name="T7RNAP_bound_mRNA0293_UTP" compartment="default" initialConcentration="0" substanceUnits="mole" hasOnlySubstanceUnits="false" boundaryCondition="false" constant="false"/>
      <species id="T7RNAP_bound_mRNA0294_PPi" name="T7RNAP_bound_mRNA0294_PPi" compartment="default" initialConcentration="0" substanceUnits="mole" hasOnlySubstanceUnits="false" boundaryCondition="false" constant="false"/>
      <species id="T7RNAP_bound_mRNA0294" name="T7RNAP_bound_mRNA0294" compartment="default" initialConcentration="0" substanceUnits="mole" hasOnlySubstanceUnits="false" boundaryCondition="false" constant="false"/>
      <species id="T7RNAP_bound_mRNA0294_ATP" name="T7RNAP_bound_mRNA0294_ATP" compartment="default" initialConcentration="0" substanceUnits="mole" hasOnlySubstanceUnits="false" boundaryCondition="false" constant="false"/>
      <species id="T7RNAP_bound_mRNA0295_PPi" name="T7RNAP_bound_mRNA0295_PPi" compartment="default" initialConcentration="0" substanceUnits="mole" hasOnlySubstanceUnits="false" boundaryCondition="false" constant="false"/>
      <species id="T7RNAP_bound_mRNA0295" name="T7RNAP_bound_mRNA0295" compartment="default" initialConcentration="0" substanceUnits="mole" hasOnlySubstanceUnits="false" boundaryCondition="false" constant="false"/>
      <species id="T7RNAP_bound_mRNA0295_CTP" name="T7RNAP_bound_mRNA0295_CTP" compartment="default" initialConcentration="0" substanceUnits="mole" hasOnlySubstanceUnits="false" boundaryCondition="false" constant="false"/>
      <species id="T7RNAP_bound_mRNA0296_PPi" name="T7RNAP_bound_mRNA0296_PPi" compartment="default" initialConcentration="0" substanceUnits="mole" hasOnlySubstanceUnits="false" boundaryCondition="false" constant="false"/>
      <species id="T7RNAP_bound_mRNA0296" name="T7RNAP_bound_mRNA0296" compartment="default" initialConcentration="0" substanceUnits="mole" hasOnlySubstanceUnits="false" boundaryCondition="false" constant="false"/>
      <species id="T7RNAP_bound_mRNA0296_UTP" name="T7RNAP_bound_mRNA0296_UTP" compartment="default" initialConcentration="0" substanceUnits="mole" hasOnlySubstanceUnits="false" boundaryCondition="false" constant="false"/>
      <species id="T7RNAP_bound_mRNA0297_PPi" name="T7RNAP_bound_mRNA0297_PPi" compartment="default" initialConcentration="0" substanceUnits="mole" hasOnlySubstanceUnits="false" boundaryCondition="false" constant="false"/>
      <species id="T7RNAP_bound_mRNA0297" name="T7RNAP_bound_mRNA0297" compartment="default" initialConcentration="0" substanceUnits="mole" hasOnlySubstanceUnits="false" boundaryCondition="false" constant="false"/>
      <species id="T7RNAP_bound_mRNA0297_UTP" name="T7RNAP_bound_mRNA0297_UTP" compartment="default" initialConcentration="0" substanceUnits="mole" hasOnlySubstanceUnits="false" boundaryCondition="false" constant="false"/>
      <species id="T7RNAP_bound_mRNA0298_PPi" name="T7RNAP_bound_mRNA0298_PPi" compartment="default" initialConcentration="0" substanceUnits="mole" hasOnlySubstanceUnits="false" boundaryCondition="false" constant="false"/>
      <species id="T7RNAP_bound_mRNA0298" name="T7RNAP_bound_mRNA0298" compartment="default" initialConcentration="0" substanceUnits="mole" hasOnlySubstanceUnits="false" boundaryCondition="false" constant="false"/>
      <species id="T7RNAP_bound_mRNA0298_CTP" name="T7RNAP_bound_mRNA0298_CTP" compartment="default" initialConcentration="0" substanceUnits="mole" hasOnlySubstanceUnits="false" boundaryCondition="false" constant="false"/>
      <species id="T7RNAP_bound_mRNA0299_PPi" name="T7RNAP_bound_mRNA0299_PPi" compartment="default" initialConcentration="0" substanceUnits="mole" hasOnlySubstanceUnits="false" boundaryCondition="false" constant="false"/>
      <species id="T7RNAP_bound_mRNA0299" name="T7RNAP_bound_mRNA0299" compartment="default" initialConcentration="0" substanceUnits="mole" hasOnlySubstanceUnits="false" boundaryCondition="false" constant="false"/>
      <species id="T7RNAP_bound_mRNA0299_GTP" name="T7RNAP_bound_mRNA0299_GTP" compartment="default" initialConcentration="0" substanceUnits="mole" hasOnlySubstanceUnits="false" boundaryCondition="false" constant="false"/>
      <species id="T7RNAP_bound_mRNA0300_PPi" name="T7RNAP_bound_mRNA0300_PPi" compartment="default" initialConcentration="0" substanceUnits="mole" hasOnlySubstanceUnits="false" boundaryCondition="false" constant="false"/>
      <species id="T7RNAP_bound_mRNA0300" name="T7RNAP_bound_mRNA0300" compartment="default" initialConcentration="0" substanceUnits="mole" hasOnlySubstanceUnits="false" boundaryCondition="false" constant="false"/>
      <species id="T7RNAP_bound_mRNA0300_UTP" name="T7RNAP_bound_mRNA0300_UTP" compartment="default" initialConcentration="0" substanceUnits="mole" hasOnlySubstanceUnits="false" boundaryCondition="false" constant="false"/>
      <species id="T7RNAP_bound_mRNA0301_PPi" name="T7RNAP_bound_mRNA0301_PPi" compartment="default" initialConcentration="0" substanceUnits="mole" hasOnlySubstanceUnits="false" boundaryCondition="false" constant="false"/>
      <species id="T7RNAP_bound_mRNA0301" name="T7RNAP_bound_mRNA0301" compartment="default" initialConcentration="0" substanceUnits="mole" hasOnlySubstanceUnits="false" boundaryCondition="false" constant="false"/>
      <species id="T7RNAP_bound_mRNA0301_CTP" name="T7RNAP_bound_mRNA0301_CTP" compartment="default" initialConcentration="0" substanceUnits="mole" hasOnlySubstanceUnits="false" boundaryCondition="false" constant="false"/>
      <species id="T7RNAP_bound_mRNA0302_PPi" name="T7RNAP_bound_mRNA0302_PPi" compartment="default" initialConcentration="0" substanceUnits="mole" hasOnlySubstanceUnits="false" boundaryCondition="false" constant="false"/>
      <species id="T7RNAP_bound_mRNA0302" name="T7RNAP_bound_mRNA0302" compartment="default" initialConcentration="0" substanceUnits="mole" hasOnlySubstanceUnits="false" boundaryCondition="false" constant="false"/>
      <species id="T7RNAP_bound_mRNA0302_GTP" name="T7RNAP_bound_mRNA0302_GTP" compartment="default" initialConcentration="0" substanceUnits="mole" hasOnlySubstanceUnits="false" boundaryCondition="false" constant="false"/>
      <species id="T7RNAP_bound_mRNA0303_PPi" name="T7RNAP_bound_mRNA0303_PPi" compartment="default" initialConcentration="0" substanceUnits="mole" hasOnlySubstanceUnits="false" boundaryCondition="false" constant="false"/>
      <species id="T7RNAP_bound_mRNA0303" name="T7RNAP_bound_mRNA0303" compartment="default" initialConcentration="0" substanceUnits="mole" hasOnlySubstanceUnits="false" boundaryCondition="false" constant="false"/>
      <species id="T7RNAP_bound_mRNA0303_UTP" name="T7RNAP_bound_mRNA0303_UTP" compartment="default" initialConcentration="0" substanceUnits="mole" hasOnlySubstanceUnits="false" boundaryCondition="false" constant="false"/>
      <species id="T7RNAP_bound_mRNA0304_PPi" name="T7RNAP_bound_mRNA0304_PPi" compartment="default" initialConcentration="0" substanceUnits="mole" hasOnlySubstanceUnits="false" boundaryCondition="false" constant="false"/>
      <species id="T7RNAP_bound_mRNA0304" name="T7RNAP_bound_mRNA0304" compartment="default" initialConcentration="0" substanceUnits="mole" hasOnlySubstanceUnits="false" boundaryCondition="false" constant="false"/>
      <species id="T7RNAP_bound_mRNA0304_GTP" name="T7RNAP_bound_mRNA0304_GTP" compartment="default" initialConcentration="0" substanceUnits="mole" hasOnlySubstanceUnits="false" boundaryCondition="false" constant="false"/>
      <species id="T7RNAP_bound_mRNA0305_PPi" name="T7RNAP_bound_mRNA0305_PPi" compartment="default" initialConcentration="0" substanceUnits="mole" hasOnlySubstanceUnits="false" boundaryCondition="false" constant="false"/>
      <species id="T7RNAP_bound_mRNA0305" name="T7RNAP_bound_mRNA0305" compartment="default" initialConcentration="0" substanceUnits="mole" hasOnlySubstanceUnits="false" boundaryCondition="false" constant="false"/>
      <species id="T7RNAP_bound_mRNA0305_CTP" name="T7RNAP_bound_mRNA0305_CTP" compartment="default" initialConcentration="0" substanceUnits="mole" hasOnlySubstanceUnits="false" boundaryCondition="false" constant="false"/>
      <species id="T7RNAP_bound_mRNA0306_PPi" name="T7RNAP_bound_mRNA0306_PPi" compartment="default" initialConcentration="0" substanceUnits="mole" hasOnlySubstanceUnits="false" boundaryCondition="false" constant="false"/>
      <species id="T7RNAP_bound_mRNA0306" name="T7RNAP_bound_mRNA0306" compartment="default" initialConcentration="0" substanceUnits="mole" hasOnlySubstanceUnits="false" boundaryCondition="false" constant="false"/>
      <species id="T7RNAP_bound_mRNA0306_UTP" name="T7RNAP_bound_mRNA0306_UTP" compartment="default" initialConcentration="0" substanceUnits="mole" hasOnlySubstanceUnits="false" boundaryCondition="false" constant="false"/>
      <species id="T7RNAP_bound_mRNA0307_PPi" name="T7RNAP_bound_mRNA0307_PPi" compartment="default" initialConcentration="0" substanceUnits="mole" hasOnlySubstanceUnits="false" boundaryCondition="false" constant="false"/>
      <species id="T7RNAP_bound_mRNA0307" name="T7RNAP_bound_mRNA0307" compartment="default" initialConcentration="0" substanceUnits="mole" hasOnlySubstanceUnits="false" boundaryCondition="false" constant="false"/>
      <species id="T7RNAP_bound_mRNA0307_GTP" name="T7RNAP_bound_mRNA0307_GTP" compartment="default" initialConcentration="0" substanceUnits="mole" hasOnlySubstanceUnits="false" boundaryCondition="false" constant="false"/>
      <species id="T7RNAP_bound_mRNA0308_PPi" name="T7RNAP_bound_mRNA0308_PPi" compartment="default" initialConcentration="0" substanceUnits="mole" hasOnlySubstanceUnits="false" boundaryCondition="false" constant="false"/>
      <species id="T7RNAP_bound_mRNA0308" name="T7RNAP_bound_mRNA0308" compartment="default" initialConcentration="0" substanceUnits="mole" hasOnlySubstanceUnits="false" boundaryCondition="false" constant="false"/>
      <species id="T7RNAP_bound_mRNA0308_ATP" name="T7RNAP_bound_mRNA0308_ATP" compartment="default" initialConcentration="0" substanceUnits="mole" hasOnlySubstanceUnits="false" boundaryCondition="false" constant="false"/>
      <species id="T7RNAP_bound_mRNA0309_PPi" name="T7RNAP_bound_mRNA0309_PPi" compartment="default" initialConcentration="0" substanceUnits="mole" hasOnlySubstanceUnits="false" boundaryCondition="false" constant="false"/>
      <species id="T7RNAP_bound_mRNA0309" name="T7RNAP_bound_mRNA0309" compartment="default" initialConcentration="0" substanceUnits="mole" hasOnlySubstanceUnits="false" boundaryCondition="false" constant="false"/>
      <species id="T7RNAP_bound_mRNA0309_ATP" name="T7RNAP_bound_mRNA0309_ATP" compartment="default" initialConcentration="0" substanceUnits="mole" hasOnlySubstanceUnits="false" boundaryCondition="false" constant="false"/>
      <species id="T7RNAP_bound_mRNA0310_PPi" name="T7RNAP_bound_mRNA0310_PPi" compartment="default" initialConcentration="0" substanceUnits="mole" hasOnlySubstanceUnits="false" boundaryCondition="false" constant="false"/>
      <species id="T7RNAP_bound_mRNA0310" name="T7RNAP_bound_mRNA0310" compartment="default" initialConcentration="0" substanceUnits="mole" hasOnlySubstanceUnits="false" boundaryCondition="false" constant="false"/>
      <species id="T7RNAP_bound_mRNA0310_GTP" name="T7RNAP_bound_mRNA0310_GTP" compartment="default" initialConcentration="0" substanceUnits="mole" hasOnlySubstanceUnits="false" boundaryCondition="false" constant="false"/>
      <species id="T7RNAP_bound_mRNA0311_PPi" name="T7RNAP_bound_mRNA0311_PPi" compartment="default" initialConcentration="0" substanceUnits="mole" hasOnlySubstanceUnits="false" boundaryCondition="false" constant="false"/>
      <species id="T7RNAP_bound_mRNA0311" name="T7RNAP_bound_mRNA0311" compartment="default" initialConcentration="0" substanceUnits="mole" hasOnlySubstanceUnits="false" boundaryCondition="false" constant="false"/>
      <species id="T7RNAP_bound_mRNA0311_ATP" name="T7RNAP_bound_mRNA0311_ATP" compartment="default" initialConcentration="0" substanceUnits="mole" hasOnlySubstanceUnits="false" boundaryCondition="false" constant="false"/>
      <species id="T7RNAP_bound_mRNA0312_PPi" name="T7RNAP_bound_mRNA0312_PPi" compartment="default" initialConcentration="0" substanceUnits="mole" hasOnlySubstanceUnits="false" boundaryCondition="false" constant="false"/>
      <species id="T7RNAP_bound_mRNA0312" name="T7RNAP_bound_mRNA0312" compartment="default" initialConcentration="0" substanceUnits="mole" hasOnlySubstanceUnits="false" boundaryCondition="false" constant="false"/>
      <species id="T7RNAP_bound_mRNA0312_ATP" name="T7RNAP_bound_mRNA0312_ATP" compartment="default" initialConcentration="0" substanceUnits="mole" hasOnlySubstanceUnits="false" boundaryCondition="false" constant="false"/>
      <species id="T7RNAP_bound_mRNA0313_PPi" name="T7RNAP_bound_mRNA0313_PPi" compartment="default" initialConcentration="0" substanceUnits="mole" hasOnlySubstanceUnits="false" boundaryCondition="false" constant="false"/>
      <species id="T7RNAP_bound_mRNA0313" name="T7RNAP_bound_mRNA0313" compartment="default" initialConcentration="0" substanceUnits="mole" hasOnlySubstanceUnits="false" boundaryCondition="false" constant="false"/>
      <species id="T7RNAP_bound_mRNA0313_GTP" name="T7RNAP_bound_mRNA0313_GTP" compartment="default" initialConcentration="0" substanceUnits="mole" hasOnlySubstanceUnits="false" boundaryCondition="false" constant="false"/>
      <species id="T7RNAP_bound_mRNA0314_PPi" name="T7RNAP_bound_mRNA0314_PPi" compartment="default" initialConcentration="0" substanceUnits="mole" hasOnlySubstanceUnits="false" boundaryCondition="false" constant="false"/>
      <species id="T7RNAP_bound_mRNA0314" name="T7RNAP_bound_mRNA0314" compartment="default" initialConcentration="0" substanceUnits="mole" hasOnlySubstanceUnits="false" boundaryCondition="false" constant="false"/>
      <species id="T7RNAP_bound_mRNA0314_UTP" name="T7RNAP_bound_mRNA0314_UTP" compartment="default" initialConcentration="0" substanceUnits="mole" hasOnlySubstanceUnits="false" boundaryCondition="false" constant="false"/>
      <species id="T7RNAP_bound_mRNA0315_PPi" name="T7RNAP_bound_mRNA0315_PPi" compartment="default" initialConcentration="0" substanceUnits="mole" hasOnlySubstanceUnits="false" boundaryCondition="false" constant="false"/>
      <species id="T7RNAP_bound_mRNA0315" name="T7RNAP_bound_mRNA0315" compartment="default" initialConcentration="0" substanceUnits="mole" hasOnlySubstanceUnits="false" boundaryCondition="false" constant="false"/>
      <species id="T7RNAP_bound_mRNA0315_UTP" name="T7RNAP_bound_mRNA0315_UTP" compartment="default" initialConcentration="0" substanceUnits="mole" hasOnlySubstanceUnits="false" boundaryCondition="false" constant="false"/>
      <species id="T7RNAP_bound_mRNA0316_PPi" name="T7RNAP_bound_mRNA0316_PPi" compartment="default" initialConcentration="0" substanceUnits="mole" hasOnlySubstanceUnits="false" boundaryCondition="false" constant="false"/>
      <species id="T7RNAP_bound_mRNA0316" name="T7RNAP_bound_mRNA0316" compartment="default" initialConcentration="0" substanceUnits="mole" hasOnlySubstanceUnits="false" boundaryCondition="false" constant="false"/>
      <species id="T7RNAP_bound_mRNA0316_CTP" name="T7RNAP_bound_mRNA0316_CTP" compartment="default" initialConcentration="0" substanceUnits="mole" hasOnlySubstanceUnits="false" boundaryCondition="false" constant="false"/>
      <species id="T7RNAP_bound_mRNA0317_PPi" name="T7RNAP_bound_mRNA0317_PPi" compartment="default" initialConcentration="0" substanceUnits="mole" hasOnlySubstanceUnits="false" boundaryCondition="false" constant="false"/>
      <species id="T7RNAP_bound_mRNA0317" name="T7RNAP_bound_mRNA0317" compartment="default" initialConcentration="0" substanceUnits="mole" hasOnlySubstanceUnits="false" boundaryCondition="false" constant="false"/>
      <species id="T7RNAP_bound_mRNA0317_ATP" name="T7RNAP_bound_mRNA0317_ATP" compartment="default" initialConcentration="0" substanceUnits="mole" hasOnlySubstanceUnits="false" boundaryCondition="false" constant="false"/>
      <species id="T7RNAP_bound_mRNA0318_PPi" name="T7RNAP_bound_mRNA0318_PPi" compartment="default" initialConcentration="0" substanceUnits="mole" hasOnlySubstanceUnits="false" boundaryCondition="false" constant="false"/>
      <species id="T7RNAP_bound_mRNA0318" name="T7RNAP_bound_mRNA0318" compartment="default" initialConcentration="0" substanceUnits="mole" hasOnlySubstanceUnits="false" boundaryCondition="false" constant="false"/>
      <species id="T7RNAP_bound_mRNA0318_GTP" name="T7RNAP_bound_mRNA0318_GTP" compartment="default" initialConcentration="0" substanceUnits="mole" hasOnlySubstanceUnits="false" boundaryCondition="false" constant="false"/>
      <species id="T7RNAP_bound_mRNA0319_PPi" name="T7RNAP_bound_mRNA0319_PPi" compartment="default" initialConcentration="0" substanceUnits="mole" hasOnlySubstanceUnits="false" boundaryCondition="false" constant="false"/>
      <species id="T7RNAP_bound_mRNA0319" name="T7RNAP_bound_mRNA0319" compartment="default" initialConcentration="0" substanceUnits="mole" hasOnlySubstanceUnits="false" boundaryCondition="false" constant="false"/>
      <species id="T7RNAP_bound_mRNA0319_GTP" name="T7RNAP_bound_mRNA0319_GTP" compartment="default" initialConcentration="0" substanceUnits="mole" hasOnlySubstanceUnits="false" boundaryCondition="false" constant="false"/>
      <species id="T7RNAP_bound_mRNA0320_PPi" name="T7RNAP_bound_mRNA0320_PPi" compartment="default" initialConcentration="0" substanceUnits="mole" hasOnlySubstanceUnits="false" boundaryCondition="false" constant="false"/>
      <species id="T7RNAP_bound_mRNA0320" name="T7RNAP_bound_mRNA0320" compartment="default" initialConcentration="0" substanceUnits="mole" hasOnlySubstanceUnits="false" boundaryCondition="false" constant="false"/>
      <species id="T7RNAP_bound_mRNA0320_CTP" name="T7RNAP_bound_mRNA0320_CTP" compartment="default" initialConcentration="0" substanceUnits="mole" hasOnlySubstanceUnits="false" boundaryCondition="false" constant="false"/>
      <species id="T7RNAP_bound_mRNA0321_PPi" name="T7RNAP_bound_mRNA0321_PPi" compartment="default" initialConcentration="0" substanceUnits="mole" hasOnlySubstanceUnits="false" boundaryCondition="false" constant="false"/>
      <species id="T7RNAP_bound_mRNA0321" name="T7RNAP_bound_mRNA0321" compartment="default" initialConcentration="0" substanceUnits="mole" hasOnlySubstanceUnits="false" boundaryCondition="false" constant="false"/>
      <species id="T7RNAP_bound_mRNA0321_GTP" name="T7RNAP_bound_mRNA0321_GTP" compartment="default" initialConcentration="0" substanceUnits="mole" hasOnlySubstanceUnits="false" boundaryCondition="false" constant="false"/>
      <species id="T7RNAP_bound_mRNA0322_PPi" name="T7RNAP_bound_mRNA0322_PPi" compartment="default" initialConcentration="0" substanceUnits="mole" hasOnlySubstanceUnits="false" boundaryCondition="false" constant="false"/>
      <species id="T7RNAP_bound_mRNA0322" name="T7RNAP_bound_mRNA0322" compartment="default" initialConcentration="0" substanceUnits="mole" hasOnlySubstanceUnits="false" boundaryCondition="false" constant="false"/>
      <species id="T7RNAP_bound_mRNA0322_GTP" name="T7RNAP_bound_mRNA0322_GTP" compartment="default" initialConcentration="0" substanceUnits="mole" hasOnlySubstanceUnits="false" boundaryCondition="false" constant="false"/>
      <species id="T7RNAP_bound_mRNA0323_PPi" name="T7RNAP_bound_mRNA0323_PPi" compartment="default" initialConcentration="0" substanceUnits="mole" hasOnlySubstanceUnits="false" boundaryCondition="false" constant="false"/>
      <species id="T7RNAP_bound_mRNA0323" name="T7RNAP_bound_mRNA0323" compartment="default" initialConcentration="0" substanceUnits="mole" hasOnlySubstanceUnits="false" boundaryCondition="false" constant="false"/>
      <species id="T7RNAP_bound_mRNA0323_UTP" name="T7RNAP_bound_mRNA0323_UTP" compartment="default" initialConcentration="0" substanceUnits="mole" hasOnlySubstanceUnits="false" boundaryCondition="false" constant="false"/>
      <species id="T7RNAP_bound_mRNA0324_PPi" name="T7RNAP_bound_mRNA0324_PPi" compartment="default" initialConcentration="0" substanceUnits="mole" hasOnlySubstanceUnits="false" boundaryCondition="false" constant="false"/>
      <species id="T7RNAP_bound_mRNA0324" name="T7RNAP_bound_mRNA0324" compartment="default" initialConcentration="0" substanceUnits="mole" hasOnlySubstanceUnits="false" boundaryCondition="false" constant="false"/>
      <species id="T7RNAP_bound_mRNA0324_ATP" name="T7RNAP_bound_mRNA0324_ATP" compartment="default" initialConcentration="0" substanceUnits="mole" hasOnlySubstanceUnits="false" boundaryCondition="false" constant="false"/>
      <species id="T7RNAP_bound_mRNA0325_PPi" name="T7RNAP_bound_mRNA0325_PPi" compartment="default" initialConcentration="0" substanceUnits="mole" hasOnlySubstanceUnits="false" boundaryCondition="false" constant="false"/>
      <species id="T7RNAP_bound_mRNA0325" name="T7RNAP_bound_mRNA0325" compartment="default" initialConcentration="0" substanceUnits="mole" hasOnlySubstanceUnits="false" boundaryCondition="false" constant="false"/>
      <species id="T7RNAP_bound_mRNA0325_CTP" name="T7RNAP_bound_mRNA0325_CTP" compartment="default" initialConcentration="0" substanceUnits="mole" hasOnlySubstanceUnits="false" boundaryCondition="false" constant="false"/>
      <species id="T7RNAP_bound_mRNA0326_PPi" name="T7RNAP_bound_mRNA0326_PPi" compartment="default" initialConcentration="0" substanceUnits="mole" hasOnlySubstanceUnits="false" boundaryCondition="false" constant="false"/>
      <species id="T7RNAP_bound_mRNA0326" name="T7RNAP_bound_mRNA0326" compartment="default" initialConcentration="0" substanceUnits="mole" hasOnlySubstanceUnits="false" boundaryCondition="false" constant="false"/>
      <species id="T7RNAP_bound_mRNA0326_GTP" name="T7RNAP_bound_mRNA0326_GTP" compartment="default" initialConcentration="0" substanceUnits="mole" hasOnlySubstanceUnits="false" boundaryCondition="false" constant="false"/>
      <species id="T7RNAP_bound_mRNA0327_PPi" name="T7RNAP_bound_mRNA0327_PPi" compartment="default" initialConcentration="0" substanceUnits="mole" hasOnlySubstanceUnits="false" boundaryCondition="false" constant="false"/>
      <species id="T7RNAP_bound_mRNA0327" name="T7RNAP_bound_mRNA0327" compartment="default" initialConcentration="0" substanceUnits="mole" hasOnlySubstanceUnits="false" boundaryCondition="false" constant="false"/>
      <species id="T7RNAP_bound_mRNA0327_GTP" name="T7RNAP_bound_mRNA0327_GTP" compartment="default" initialConcentration="0" substanceUnits="mole" hasOnlySubstanceUnits="false" boundaryCondition="false" constant="false"/>
      <species id="T7RNAP_bound_mRNA0328_PPi" name="T7RNAP_bound_mRNA0328_PPi" compartment="default" initialConcentration="0" substanceUnits="mole" hasOnlySubstanceUnits="false" boundaryCondition="false" constant="false"/>
      <species id="T7RNAP_bound_mRNA0328" name="T7RNAP_bound_mRNA0328" compartment="default" initialConcentration="0" substanceUnits="mole" hasOnlySubstanceUnits="false" boundaryCondition="false" constant="false"/>
      <species id="T7RNAP_bound_mRNA0328_GTP" name="T7RNAP_bound_mRNA0328_GTP" compartment="default" initialConcentration="0" substanceUnits="mole" hasOnlySubstanceUnits="false" boundaryCondition="false" constant="false"/>
      <species id="T7RNAP_bound_mRNA0329_PPi" name="T7RNAP_bound_mRNA0329_PPi" compartment="default" initialConcentration="0" substanceUnits="mole" hasOnlySubstanceUnits="false" boundaryCondition="false" constant="false"/>
      <species id="T7RNAP_bound_mRNA0329" name="T7RNAP_bound_mRNA0329" compartment="default" initialConcentration="0" substanceUnits="mole" hasOnlySubstanceUnits="false" boundaryCondition="false" constant="false"/>
      <species id="T7RNAP_bound_mRNA0329_CTP" name="T7RNAP_bound_mRNA0329_CTP" compartment="default" initialConcentration="0" substanceUnits="mole" hasOnlySubstanceUnits="false" boundaryCondition="false" constant="false"/>
      <species id="T7RNAP_bound_mRNA0330_PPi" name="T7RNAP_bound_mRNA0330_PPi" compartment="default" initialConcentration="0" substanceUnits="mole" hasOnlySubstanceUnits="false" boundaryCondition="false" constant="false"/>
      <species id="T7RNAP_bound_mRNA0330" name="T7RNAP_bound_mRNA0330" compartment="default" initialConcentration="0" substanceUnits="mole" hasOnlySubstanceUnits="false" boundaryCondition="false" constant="false"/>
      <species id="T7RNAP_bound_mRNA0330_UTP" name="T7RNAP_bound_mRNA0330_UTP" compartment="default" initialConcentration="0" substanceUnits="mole" hasOnlySubstanceUnits="false" boundaryCondition="false" constant="false"/>
      <species id="T7RNAP_bound_mRNA0331_PPi" name="T7RNAP_bound_mRNA0331_PPi" compartment="default" initialConcentration="0" substanceUnits="mole" hasOnlySubstanceUnits="false" boundaryCondition="false" constant="false"/>
      <species id="T7RNAP_bound_mRNA0331" name="T7RNAP_bound_mRNA0331" compartment="default" initialConcentration="0" substanceUnits="mole" hasOnlySubstanceUnits="false" boundaryCondition="false" constant="false"/>
      <species id="T7RNAP_bound_mRNA0331_UTP" name="T7RNAP_bound_mRNA0331_UTP" compartment="default" initialConcentration="0" substanceUnits="mole" hasOnlySubstanceUnits="false" boundaryCondition="false" constant="false"/>
      <species id="T7RNAP_bound_mRNA0332_PPi" name="T7RNAP_bound_mRNA0332_PPi" compartment="default" initialConcentration="0" substanceUnits="mole" hasOnlySubstanceUnits="false" boundaryCondition="false" constant="false"/>
      <species id="T7RNAP_bound_mRNA0332" name="T7RNAP_bound_mRNA0332" compartment="default" initialConcentration="0" substanceUnits="mole" hasOnlySubstanceUnits="false" boundaryCondition="false" constant="false"/>
      <species id="T7RNAP_bound_mRNA0332_CTP" name="T7RNAP_bound_mRNA0332_CTP" compartment="default" initialConcentration="0" substanceUnits="mole" hasOnlySubstanceUnits="false" boundaryCondition="false" constant="false"/>
      <species id="T7RNAP_bound_mRNA0333_PPi" name="T7RNAP_bound_mRNA0333_PPi" compartment="default" initialConcentration="0" substanceUnits="mole" hasOnlySubstanceUnits="false" boundaryCondition="false" constant="false"/>
      <species id="T7RNAP_bound_mRNA0333" name="T7RNAP_bound_mRNA0333" compartment="default" initialConcentration="0" substanceUnits="mole" hasOnlySubstanceUnits="false" boundaryCondition="false" constant="false"/>
      <species id="T7RNAP_bound_mRNA0333_CTP" name="T7RNAP_bound_mRNA0333_CTP" compartment="default" initialConcentration="0" substanceUnits="mole" hasOnlySubstanceUnits="false" boundaryCondition="false" constant="false"/>
      <species id="T7RNAP_bound_mRNA0334_PPi" name="T7RNAP_bound_mRNA0334_PPi" compartment="default" initialConcentration="0" substanceUnits="mole" hasOnlySubstanceUnits="false" boundaryCondition="false" constant="false"/>
      <species id="T7RNAP_bound_mRNA0334" name="T7RNAP_bound_mRNA0334" compartment="default" initialConcentration="0" substanceUnits="mole" hasOnlySubstanceUnits="false" boundaryCondition="false" constant="false"/>
      <species id="T7RNAP_bound_mRNA0334_GTP" name="T7RNAP_bound_mRNA0334_GTP" compartment="default" initialConcentration="0" substanceUnits="mole" hasOnlySubstanceUnits="false" boundaryCondition="false" constant="false"/>
      <species id="T7RNAP_bound_mRNA0335_PPi" name="T7RNAP_bound_mRNA0335_PPi" compartment="default" initialConcentration="0" substanceUnits="mole" hasOnlySubstanceUnits="false" boundaryCondition="false" constant="false"/>
      <species id="T7RNAP_bound_mRNA0335" name="T7RNAP_bound_mRNA0335" compartment="default" initialConcentration="0" substanceUnits="mole" hasOnlySubstanceUnits="false" boundaryCondition="false" constant="false"/>
      <species id="T7RNAP_bound_mRNA0335_ATP" name="T7RNAP_bound_mRNA0335_ATP" compartment="default" initialConcentration="0" substanceUnits="mole" hasOnlySubstanceUnits="false" boundaryCondition="false" constant="false"/>
      <species id="T7RNAP_bound_mRNA0336_PPi" name="T7RNAP_bound_mRNA0336_PPi" compartment="default" initialConcentration="0" substanceUnits="mole" hasOnlySubstanceUnits="false" boundaryCondition="false" constant="false"/>
      <species id="T7RNAP_bound_mRNA0336" name="T7RNAP_bound_mRNA0336" compartment="default" initialConcentration="0" substanceUnits="mole" hasOnlySubstanceUnits="false" boundaryCondition="false" constant="false"/>
      <species id="T7RNAP_bound_mRNA0336_UTP" name="T7RNAP_bound_mRNA0336_UTP" compartment="default" initialConcentration="0" substanceUnits="mole" hasOnlySubstanceUnits="false" boundaryCondition="false" constant="false"/>
      <species id="T7RNAP_bound_mRNA0337_PPi" name="T7RNAP_bound_mRNA0337_PPi" compartment="default" initialConcentration="0" substanceUnits="mole" hasOnlySubstanceUnits="false" boundaryCondition="false" constant="false"/>
      <species id="T7RNAP_bound_mRNA0337" name="T7RNAP_bound_mRNA0337" compartment="default" initialConcentration="0" substanceUnits="mole" hasOnlySubstanceUnits="false" boundaryCondition="false" constant="false"/>
      <species id="T7RNAP_bound_mRNA0337_GTP" name="T7RNAP_bound_mRNA0337_GTP" compartment="default" initialConcentration="0" substanceUnits="mole" hasOnlySubstanceUnits="false" boundaryCondition="false" constant="false"/>
      <species id="T7RNAP_bound_mRNA0338_PPi" name="T7RNAP_bound_mRNA0338_PPi" compartment="default" initialConcentration="0" substanceUnits="mole" hasOnlySubstanceUnits="false" boundaryCondition="false" constant="false"/>
      <species id="T7RNAP_bound_mRNA0338" name="T7RNAP_bound_mRNA0338" compartment="default" initialConcentration="0" substanceUnits="mole" hasOnlySubstanceUnits="false" boundaryCondition="false" constant="false"/>
      <species id="T7RNAP_bound_mRNA0338_CTP" name="T7RNAP_bound_mRNA0338_CTP" compartment="default" initialConcentration="0" substanceUnits="mole" hasOnlySubstanceUnits="false" boundaryCondition="false" constant="false"/>
      <species id="T7RNAP_bound_mRNA0339_PPi" name="T7RNAP_bound_mRNA0339_PPi" compartment="default" initialConcentration="0" substanceUnits="mole" hasOnlySubstanceUnits="false" boundaryCondition="false" constant="false"/>
      <species id="T7RNAP_bound_mRNA0339" name="T7RNAP_bound_mRNA0339" compartment="default" initialConcentration="0" substanceUnits="mole" hasOnlySubstanceUnits="false" boundaryCondition="false" constant="false"/>
      <species id="T7RNAP_bound_mRNA0339_ATP" name="T7RNAP_bound_mRNA0339_ATP" compartment="default" initialConcentration="0" substanceUnits="mole" hasOnlySubstanceUnits="false" boundaryCondition="false" constant="false"/>
      <species id="T7RNAP_bound_mRNA0340_PPi" name="T7RNAP_bound_mRNA0340_PPi" compartment="default" initialConcentration="0" substanceUnits="mole" hasOnlySubstanceUnits="false" boundaryCondition="false" constant="false"/>
      <species id="T7RNAP_bound_mRNA0340" name="T7RNAP_bound_mRNA0340" compartment="default" initialConcentration="0" substanceUnits="mole" hasOnlySubstanceUnits="false" boundaryCondition="false" constant="false"/>
      <species id="T7RNAP_bound_mRNA0340_GTP" name="T7RNAP_bound_mRNA0340_GTP" compartment="default" initialConcentration="0" substanceUnits="mole" hasOnlySubstanceUnits="false" boundaryCondition="false" constant="false"/>
      <species id="T7RNAP_bound_mRNA0341_PPi" name="T7RNAP_bound_mRNA0341_PPi" compartment="default" initialConcentration="0" substanceUnits="mole" hasOnlySubstanceUnits="false" boundaryCondition="false" constant="false"/>
      <species id="T7RNAP_bound_mRNA0341" name="T7RNAP_bound_mRNA0341" compartment="default" initialConcentration="0" substanceUnits="mole" hasOnlySubstanceUnits="false" boundaryCondition="false" constant="false"/>
      <species id="T7RNAP_bound_mRNA0341_GTP" name="T7RNAP_bound_mRNA0341_GTP" compartment="default" initialConcentration="0" substanceUnits="mole" hasOnlySubstanceUnits="false" boundaryCondition="false" constant="false"/>
      <species id="T7RNAP_bound_mRNA0342_PPi" name="T7RNAP_bound_mRNA0342_PPi" compartment="default" initialConcentration="0" substanceUnits="mole" hasOnlySubstanceUnits="false" boundaryCondition="false" constant="false"/>
      <species id="T7RNAP_bound_mRNA0342" name="T7RNAP_bound_mRNA0342" compartment="default" initialConcentration="0" substanceUnits="mole" hasOnlySubstanceUnits="false" boundaryCondition="false" constant="false"/>
      <species id="T7RNAP_bound_mRNA0342_UTP" name="T7RNAP_bound_mRNA0342_UTP" compartment="default" initialConcentration="0" substanceUnits="mole" hasOnlySubstanceUnits="false" boundaryCondition="false" constant="false"/>
      <species id="T7RNAP_bound_mRNA0343_PPi" name="T7RNAP_bound_mRNA0343_PPi" compartment="default" initialConcentration="0" substanceUnits="mole" hasOnlySubstanceUnits="false" boundaryCondition="false" constant="false"/>
      <species id="T7RNAP_bound_mRNA0343" name="T7RNAP_bound_mRNA0343" compartment="default" initialConcentration="0" substanceUnits="mole" hasOnlySubstanceUnits="false" boundaryCondition="false" constant="false"/>
      <species id="T7RNAP_bound_mRNA0343_CTP" name="T7RNAP_bound_mRNA0343_CTP" compartment="default" initialConcentration="0" substanceUnits="mole" hasOnlySubstanceUnits="false" boundaryCondition="false" constant="false"/>
      <species id="T7RNAP_bound_mRNA0344_PPi" name="T7RNAP_bound_mRNA0344_PPi" compartment="default" initialConcentration="0" substanceUnits="mole" hasOnlySubstanceUnits="false" boundaryCondition="false" constant="false"/>
      <species id="T7RNAP_bound_mRNA0344" name="T7RNAP_bound_mRNA0344" compartment="default" initialConcentration="0" substanceUnits="mole" hasOnlySubstanceUnits="false" boundaryCondition="false" constant="false"/>
      <species id="T7RNAP_bound_mRNA0344_CTP" name="T7RNAP_bound_mRNA0344_CTP" compartment="default" initialConcentration="0" substanceUnits="mole" hasOnlySubstanceUnits="false" boundaryCondition="false" constant="false"/>
      <species id="T7RNAP_bound_mRNA0345_PPi" name="T7RNAP_bound_mRNA0345_PPi" compartment="default" initialConcentration="0" substanceUnits="mole" hasOnlySubstanceUnits="false" boundaryCondition="false" constant="false"/>
      <species id="T7RNAP_bound_mRNA0345" name="T7RNAP_bound_mRNA0345" compartment="default" initialConcentration="0" substanceUnits="mole" hasOnlySubstanceUnits="false" boundaryCondition="false" constant="false"/>
      <species id="T7RNAP_bound_mRNA0345_UTP" name="T7RNAP_bound_mRNA0345_UTP" compartment="default" initialConcentration="0" substanceUnits="mole" hasOnlySubstanceUnits="false" boundaryCondition="false" constant="false"/>
      <species id="T7RNAP_bound_mRNA0346_PPi" name="T7RNAP_bound_mRNA0346_PPi" compartment="default" initialConcentration="0" substanceUnits="mole" hasOnlySubstanceUnits="false" boundaryCondition="false" constant="false"/>
      <species id="T7RNAP_bound_mRNA0346" name="T7RNAP_bound_mRNA0346" compartment="default" initialConcentration="0" substanceUnits="mole" hasOnlySubstanceUnits="false" boundaryCondition="false" constant="false"/>
      <species id="T7RNAP_bound_mRNA0346_CTP" name="T7RNAP_bound_mRNA0346_CTP" compartment="default" initialConcentration="0" substanceUnits="mole" hasOnlySubstanceUnits="false" boundaryCondition="false" constant="false"/>
      <species id="T7RNAP_bound_mRNA0347_PPi" name="T7RNAP_bound_mRNA0347_PPi" compartment="default" initialConcentration="0" substanceUnits="mole" hasOnlySubstanceUnits="false" boundaryCondition="false" constant="false"/>
      <species id="T7RNAP_bound_mRNA0347" name="T7RNAP_bound_mRNA0347" compartment="default" initialConcentration="0" substanceUnits="mole" hasOnlySubstanceUnits="false" boundaryCondition="false" constant="false"/>
      <species id="T7RNAP_bound_mRNA0347_GTP" name="T7RNAP_bound_mRNA0347_GTP" compartment="default" initialConcentration="0" substanceUnits="mole" hasOnlySubstanceUnits="false" boundaryCondition="false" constant="false"/>
      <species id="T7RNAP_bound_mRNA0348_PPi" name="T7RNAP_bound_mRNA0348_PPi" compartment="default" initialConcentration="0" substanceUnits="mole" hasOnlySubstanceUnits="false" boundaryCondition="false" constant="false"/>
      <species id="T7RNAP_bound_mRNA0348" name="T7RNAP_bound_mRNA0348" compartment="default" initialConcentration="0" substanceUnits="mole" hasOnlySubstanceUnits="false" boundaryCondition="false" constant="false"/>
      <species id="T7RNAP_bound_mRNA0348_CTP" name="T7RNAP_bound_mRNA0348_CTP" compartment="default" initialConcentration="0" substanceUnits="mole" hasOnlySubstanceUnits="false" boundaryCondition="false" constant="false"/>
      <species id="T7RNAP_bound_mRNA0349_PPi" name="T7RNAP_bound_mRNA0349_PPi" compartment="default" initialConcentration="0" substanceUnits="mole" hasOnlySubstanceUnits="false" boundaryCondition="false" constant="false"/>
      <species id="T7RNAP_bound_mRNA0349" name="T7RNAP_bound_mRNA0349" compartment="default" initialConcentration="0" substanceUnits="mole" hasOnlySubstanceUnits="false" boundaryCondition="false" constant="false"/>
      <species id="T7RNAP_bound_mRNA0349_GTP" name="T7RNAP_bound_mRNA0349_GTP" compartment="default" initialConcentration="0" substanceUnits="mole" hasOnlySubstanceUnits="false" boundaryCondition="false" constant="false"/>
      <species id="T7RNAP_bound_mRNA0350_PPi" name="T7RNAP_bound_mRNA0350_PPi" compartment="default" initialConcentration="0" substanceUnits="mole" hasOnlySubstanceUnits="false" boundaryCondition="false" constant="false"/>
      <species id="T7RNAP_bound_mRNA0350" name="T7RNAP_bound_mRNA0350" compartment="default" initialConcentration="0" substanceUnits="mole" hasOnlySubstanceUnits="false" boundaryCondition="false" constant="false"/>
      <species id="T7RNAP_bound_mRNA0350_UTP" name="T7RNAP_bound_mRNA0350_UTP" compartment="default" initialConcentration="0" substanceUnits="mole" hasOnlySubstanceUnits="false" boundaryCondition="false" constant="false"/>
      <species id="T7RNAP_bound_mRNA0351_PPi" name="T7RNAP_bound_mRNA0351_PPi" compartment="default" initialConcentration="0" substanceUnits="mole" hasOnlySubstanceUnits="false" boundaryCondition="false" constant="false"/>
      <species id="T7RNAP_bound_mRNA0351" name="T7RNAP_bound_mRNA0351" compartment="default" initialConcentration="0" substanceUnits="mole" hasOnlySubstanceUnits="false" boundaryCondition="false" constant="false"/>
      <species id="T7RNAP_bound_mRNA0351_GTP" name="T7RNAP_bound_mRNA0351_GTP" compartment="default" initialConcentration="0" substanceUnits="mole" hasOnlySubstanceUnits="false" boundaryCondition="false" constant="false"/>
      <species id="T7RNAP_bound_mRNA0352_PPi" name="T7RNAP_bound_mRNA0352_PPi" compartment="default" initialConcentration="0" substanceUnits="mole" hasOnlySubstanceUnits="false" boundaryCondition="false" constant="false"/>
      <species id="T7RNAP_bound_mRNA0352" name="T7RNAP_bound_mRNA0352" compartment="default" initialConcentration="0" substanceUnits="mole" hasOnlySubstanceUnits="false" boundaryCondition="false" constant="false"/>
      <species id="T7RNAP_bound_mRNA0352_GTP" name="T7RNAP_bound_mRNA0352_GTP" compartment="default" initialConcentration="0" substanceUnits="mole" hasOnlySubstanceUnits="false" boundaryCondition="false" constant="false"/>
      <species id="T7RNAP_bound_mRNA0353_PPi" name="T7RNAP_bound_mRNA0353_PPi" compartment="default" initialConcentration="0" substanceUnits="mole" hasOnlySubstanceUnits="false" boundaryCondition="false" constant="false"/>
      <species id="T7RNAP_bound_mRNA0353" name="T7RNAP_bound_mRNA0353" compartment="default" initialConcentration="0" substanceUnits="mole" hasOnlySubstanceUnits="false" boundaryCondition="false" constant="false"/>
      <species id="T7RNAP_bound_mRNA0353_UTP" name="T7RNAP_bound_mRNA0353_UTP" compartment="default" initialConcentration="0" substanceUnits="mole" hasOnlySubstanceUnits="false" boundaryCondition="false" constant="false"/>
      <species id="T7RNAP_bound_mRNA0354_PPi" name="T7RNAP_bound_mRNA0354_PPi" compartment="default" initialConcentration="0" substanceUnits="mole" hasOnlySubstanceUnits="false" boundaryCondition="false" constant="false"/>
      <species id="T7RNAP_bound_mRNA0354" name="T7RNAP_bound_mRNA0354" compartment="default" initialConcentration="0" substanceUnits="mole" hasOnlySubstanceUnits="false" boundaryCondition="false" constant="false"/>
      <species id="T7RNAP_bound_mRNA0354_ATP" name="T7RNAP_bound_mRNA0354_ATP" compartment="default" initialConcentration="0" substanceUnits="mole" hasOnlySubstanceUnits="false" boundaryCondition="false" constant="false"/>
      <species id="T7RNAP_bound_mRNA0355_PPi" name="T7RNAP_bound_mRNA0355_PPi" compartment="default" initialConcentration="0" substanceUnits="mole" hasOnlySubstanceUnits="false" boundaryCondition="false" constant="false"/>
      <species id="T7RNAP_bound_mRNA0355" name="T7RNAP_bound_mRNA0355" compartment="default" initialConcentration="0" substanceUnits="mole" hasOnlySubstanceUnits="false" boundaryCondition="false" constant="false"/>
      <species id="T7RNAP_bound_mRNA0355_GTP" name="T7RNAP_bound_mRNA0355_GTP" compartment="default" initialConcentration="0" substanceUnits="mole" hasOnlySubstanceUnits="false" boundaryCondition="false" constant="false"/>
      <species id="T7RNAP_bound_mRNA0356_PPi" name="T7RNAP_bound_mRNA0356_PPi" compartment="default" initialConcentration="0" substanceUnits="mole" hasOnlySubstanceUnits="false" boundaryCondition="false" constant="false"/>
      <species id="T7RNAP_bound_mRNA0356" name="T7RNAP_bound_mRNA0356" compartment="default" initialConcentration="0" substanceUnits="mole" hasOnlySubstanceUnits="false" boundaryCondition="false" constant="false"/>
      <species id="T7RNAP_bound_mRNA0356_ATP" name="T7RNAP_bound_mRNA0356_ATP" compartment="default" initialConcentration="0" substanceUnits="mole" hasOnlySubstanceUnits="false" boundaryCondition="false" constant="false"/>
      <species id="T7RNAP_bound_mRNA0357_PPi" name="T7RNAP_bound_mRNA0357_PPi" compartment="default" initialConcentration="0" substanceUnits="mole" hasOnlySubstanceUnits="false" boundaryCondition="false" constant="false"/>
      <species id="T7RNAP_bound_mRNA0357" name="T7RNAP_bound_mRNA0357" compartment="default" initialConcentration="0" substanceUnits="mole" hasOnlySubstanceUnits="false" boundaryCondition="false" constant="false"/>
      <species id="T7RNAP_bound_mRNA0357_ATP" name="T7RNAP_bound_mRNA0357_ATP" compartment="default" initialConcentration="0" substanceUnits="mole" hasOnlySubstanceUnits="false" boundaryCondition="false" constant="false"/>
      <species id="T7RNAP_bound_mRNA0358_PPi" name="T7RNAP_bound_mRNA0358_PPi" compartment="default" initialConcentration="0" substanceUnits="mole" hasOnlySubstanceUnits="false" boundaryCondition="false" constant="false"/>
      <species id="T7RNAP_bound_mRNA0358" name="T7RNAP_bound_mRNA0358" compartment="default" initialConcentration="0" substanceUnits="mole" hasOnlySubstanceUnits="false" boundaryCondition="false" constant="false"/>
      <species id="T7RNAP_bound_mRNA0358_GTP" name="T7RNAP_bound_mRNA0358_GTP" compartment="default" initialConcentration="0" substanceUnits="mole" hasOnlySubstanceUnits="false" boundaryCondition="false" constant="false"/>
      <species id="T7RNAP_bound_mRNA0359_PPi" name="T7RNAP_bound_mRNA0359_PPi" compartment="default" initialConcentration="0" substanceUnits="mole" hasOnlySubstanceUnits="false" boundaryCondition="false" constant="false"/>
      <species id="T7RNAP_bound_mRNA0359" name="T7RNAP_bound_mRNA0359" compartment="default" initialConcentration="0" substanceUnits="mole" hasOnlySubstanceUnits="false" boundaryCondition="false" constant="false"/>
      <species id="T7RNAP_bound_mRNA0359_ATP" name="T7RNAP_bound_mRNA0359_ATP" compartment="default" initialConcentration="0" substanceUnits="mole" hasOnlySubstanceUnits="false" boundaryCondition="false" constant="false"/>
      <species id="T7RNAP_bound_mRNA0360_PPi" name="T7RNAP_bound_mRNA0360_PPi" compartment="default" initialConcentration="0" substanceUnits="mole" hasOnlySubstanceUnits="false" boundaryCondition="false" constant="false"/>
      <species id="T7RNAP_bound_mRNA0360" name="T7RNAP_bound_mRNA0360" compartment="default" initialConcentration="0" substanceUnits="mole" hasOnlySubstanceUnits="false" boundaryCondition="false" constant="false"/>
      <species id="T7RNAP_bound_mRNA0360_ATP" name="T7RNAP_bound_mRNA0360_ATP" compartment="default" initialConcentration="0" substanceUnits="mole" hasOnlySubstanceUnits="false" boundaryCondition="false" constant="false"/>
      <species id="T7RNAP_bound_mRNA0361_PPi" name="T7RNAP_bound_mRNA0361_PPi" compartment="default" initialConcentration="0" substanceUnits="mole" hasOnlySubstanceUnits="false" boundaryCondition="false" constant="false"/>
      <species id="T7RNAP_bound_mRNA0361" name="T7RNAP_bound_mRNA0361" compartment="default" initialConcentration="0" substanceUnits="mole" hasOnlySubstanceUnits="false" boundaryCondition="false" constant="false"/>
      <species id="T7RNAP_bound_mRNA0361_GTP" name="T7RNAP_bound_mRNA0361_GTP" compartment="default" initialConcentration="0" substanceUnits="mole" hasOnlySubstanceUnits="false" boundaryCondition="false" constant="false"/>
      <species id="T7RNAP_bound_mRNA0362_PPi" name="T7RNAP_bound_mRNA0362_PPi" compartment="default" initialConcentration="0" substanceUnits="mole" hasOnlySubstanceUnits="false" boundaryCondition="false" constant="false"/>
      <species id="T7RNAP_bound_mRNA0362" name="T7RNAP_bound_mRNA0362" compartment="default" initialConcentration="0" substanceUnits="mole" hasOnlySubstanceUnits="false" boundaryCondition="false" constant="false"/>
      <species id="T7RNAP_bound_mRNA0362_UTP" name="T7RNAP_bound_mRNA0362_UTP" compartment="default" initialConcentration="0" substanceUnits="mole" hasOnlySubstanceUnits="false" boundaryCondition="false" constant="false"/>
      <species id="T7RNAP_bound_mRNA0363_PPi" name="T7RNAP_bound_mRNA0363_PPi" compartment="default" initialConcentration="0" substanceUnits="mole" hasOnlySubstanceUnits="false" boundaryCondition="false" constant="false"/>
      <species id="T7RNAP_bound_mRNA0363" name="T7RNAP_bound_mRNA0363" compartment="default" initialConcentration="0" substanceUnits="mole" hasOnlySubstanceUnits="false" boundaryCondition="false" constant="false"/>
      <species id="T7RNAP_bound_mRNA0363_UTP" name="T7RNAP_bound_mRNA0363_UTP" compartment="default" initialConcentration="0" substanceUnits="mole" hasOnlySubstanceUnits="false" boundaryCondition="false" constant="false"/>
      <species id="T7RNAP_bound_mRNA0364_PPi" name="T7RNAP_bound_mRNA0364_PPi" compartment="default" initialConcentration="0" substanceUnits="mole" hasOnlySubstanceUnits="false" boundaryCondition="false" constant="false"/>
      <species id="T7RNAP_bound_mRNA0364" name="T7RNAP_bound_mRNA0364" compartment="default" initialConcentration="0" substanceUnits="mole" hasOnlySubstanceUnits="false" boundaryCondition="false" constant="false"/>
      <species id="T7RNAP_bound_mRNA0364_CTP" name="T7RNAP_bound_mRNA0364_CTP" compartment="default" initialConcentration="0" substanceUnits="mole" hasOnlySubstanceUnits="false" boundaryCondition="false" constant="false"/>
      <species id="T7RNAP_bound_mRNA0365_PPi" name="T7RNAP_bound_mRNA0365_PPi" compartment="default" initialConcentration="0" substanceUnits="mole" hasOnlySubstanceUnits="false" boundaryCondition="false" constant="false"/>
      <species id="T7RNAP_bound_mRNA0365" name="T7RNAP_bound_mRNA0365" compartment="default" initialConcentration="0" substanceUnits="mole" hasOnlySubstanceUnits="false" boundaryCondition="false" constant="false"/>
      <species id="T7RNAP_bound_mRNA0365_CTP" name="T7RNAP_bound_mRNA0365_CTP" compartment="default" initialConcentration="0" substanceUnits="mole" hasOnlySubstanceUnits="false" boundaryCondition="false" constant="false"/>
      <species id="T7RNAP_bound_mRNA0366_PPi" name="T7RNAP_bound_mRNA0366_PPi" compartment="default" initialConcentration="0" substanceUnits="mole" hasOnlySubstanceUnits="false" boundaryCondition="false" constant="false"/>
      <species id="T7RNAP_bound_mRNA0366" name="T7RNAP_bound_mRNA0366" compartment="default" initialConcentration="0" substanceUnits="mole" hasOnlySubstanceUnits="false" boundaryCondition="false" constant="false"/>
      <species id="T7RNAP_bound_mRNA0366_UTP" name="T7RNAP_bound_mRNA0366_UTP" compartment="default" initialConcentration="0" substanceUnits="mole" hasOnlySubstanceUnits="false" boundaryCondition="false" constant="false"/>
      <species id="T7RNAP_bound_mRNA0367_PPi" name="T7RNAP_bound_mRNA0367_PPi" compartment="default" initialConcentration="0" substanceUnits="mole" hasOnlySubstanceUnits="false" boundaryCondition="false" constant="false"/>
      <species id="T7RNAP_bound_mRNA0367" name="T7RNAP_bound_mRNA0367" compartment="default" initialConcentration="0" substanceUnits="mole" hasOnlySubstanceUnits="false" boundaryCondition="false" constant="false"/>
      <species id="T7RNAP_bound_mRNA0367_GTP" name="T7RNAP_bound_mRNA0367_GTP" compartment="default" initialConcentration="0" substanceUnits="mole" hasOnlySubstanceUnits="false" boundaryCondition="false" constant="false"/>
      <species id="T7RNAP_bound_mRNA0368_PPi" name="T7RNAP_bound_mRNA0368_PPi" compartment="default" initialConcentration="0" substanceUnits="mole" hasOnlySubstanceUnits="false" boundaryCondition="false" constant="false"/>
      <species id="T7RNAP_bound_mRNA0368" name="T7RNAP_bound_mRNA0368" compartment="default" initialConcentration="0" substanceUnits="mole" hasOnlySubstanceUnits="false" boundaryCondition="false" constant="false"/>
      <species id="T7RNAP_bound_mRNA0368_CTP" name="T7RNAP_bound_mRNA0368_CTP" compartment="default" initialConcentration="0" substanceUnits="mole" hasOnlySubstanceUnits="false" boundaryCondition="false" constant="false"/>
      <species id="T7RNAP_bound_mRNA0369_PPi" name="T7RNAP_bound_mRNA0369_PPi" compartment="default" initialConcentration="0" substanceUnits="mole" hasOnlySubstanceUnits="false" boundaryCondition="false" constant="false"/>
      <species id="T7RNAP_bound_mRNA0369" name="T7RNAP_bound_mRNA0369" compartment="default" initialConcentration="0" substanceUnits="mole" hasOnlySubstanceUnits="false" boundaryCondition="false" constant="false"/>
      <species id="T7RNAP_bound_mRNA0369_UTP" name="T7RNAP_bound_mRNA0369_UTP" compartment="default" initialConcentration="0" substanceUnits="mole" hasOnlySubstanceUnits="false" boundaryCondition="false" constant="false"/>
      <species id="T7RNAP_bound_mRNA0370_PPi" name="T7RNAP_bound_mRNA0370_PPi" compartment="default" initialConcentration="0" substanceUnits="mole" hasOnlySubstanceUnits="false" boundaryCondition="false" constant="false"/>
      <species id="T7RNAP_bound_mRNA0370" name="T7RNAP_bound_mRNA0370" compartment="default" initialConcentration="0" substanceUnits="mole" hasOnlySubstanceUnits="false" boundaryCondition="false" constant="false"/>
      <species id="T7RNAP_bound_mRNA0370_GTP" name="T7RNAP_bound_mRNA0370_GTP" compartment="default" initialConcentration="0" substanceUnits="mole" hasOnlySubstanceUnits="false" boundaryCondition="false" constant="false"/>
      <species id="T7RNAP_bound_mRNA0371_PPi" name="T7RNAP_bound_mRNA0371_PPi" compartment="default" initialConcentration="0" substanceUnits="mole" hasOnlySubstanceUnits="false" boundaryCondition="false" constant="false"/>
      <species id="T7RNAP_bound_mRNA0371" name="T7RNAP_bound_mRNA0371" compartment="default" initialConcentration="0" substanceUnits="mole" hasOnlySubstanceUnits="false" boundaryCondition="false" constant="false"/>
      <species id="T7RNAP_bound_mRNA0371_CTP" name="T7RNAP_bound_mRNA0371_CTP" compartment="default" initialConcentration="0" substanceUnits="mole" hasOnlySubstanceUnits="false" boundaryCondition="false" constant="false"/>
      <species id="T7RNAP_bound_mRNA0372_PPi" name="T7RNAP_bound_mRNA0372_PPi" compartment="default" initialConcentration="0" substanceUnits="mole" hasOnlySubstanceUnits="false" boundaryCondition="false" constant="false"/>
      <species id="T7RNAP_bound_mRNA0372" name="T7RNAP_bound_mRNA0372" compartment="default" initialConcentration="0" substanceUnits="mole" hasOnlySubstanceUnits="false" boundaryCondition="false" constant="false"/>
      <species id="T7RNAP_bound_mRNA0372_CTP" name="T7RNAP_bound_mRNA0372_CTP" compartment="default" initialConcentration="0" substanceUnits="mole" hasOnlySubstanceUnits="false" boundaryCondition="false" constant="false"/>
      <species id="T7RNAP_bound_mRNA0373_PPi" name="T7RNAP_bound_mRNA0373_PPi" compartment="default" initialConcentration="0" substanceUnits="mole" hasOnlySubstanceUnits="false" boundaryCondition="false" constant="false"/>
      <species id="T7RNAP_bound_mRNA0373" name="T7RNAP_bound_mRNA0373" compartment="default" initialConcentration="0" substanceUnits="mole" hasOnlySubstanceUnits="false" boundaryCondition="false" constant="false"/>
      <species id="T7RNAP_bound_mRNA0373_GTP" name="T7RNAP_bound_mRNA0373_GTP" compartment="default" initialConcentration="0" substanceUnits="mole" hasOnlySubstanceUnits="false" boundaryCondition="false" constant="false"/>
      <species id="T7RNAP_bound_mRNA0374_PPi" name="T7RNAP_bound_mRNA0374_PPi" compartment="default" initialConcentration="0" substanceUnits="mole" hasOnlySubstanceUnits="false" boundaryCondition="false" constant="false"/>
      <species id="T7RNAP_bound_mRNA0374" name="T7RNAP_bound_mRNA0374" compartment="default" initialConcentration="0" substanceUnits="mole" hasOnlySubstanceUnits="false" boundaryCondition="false" constant="false"/>
      <species id="T7RNAP_bound_mRNA0374_UTP" name="T7RNAP_bound_mRNA0374_UTP" compartment="default" initialConcentration="0" substanceUnits="mole" hasOnlySubstanceUnits="false" boundaryCondition="false" constant="false"/>
      <species id="T7RNAP_bound_mRNA0375_PPi" name="T7RNAP_bound_mRNA0375_PPi" compartment="default" initialConcentration="0" substanceUnits="mole" hasOnlySubstanceUnits="false" boundaryCondition="false" constant="false"/>
      <species id="T7RNAP_bound_mRNA0375" name="T7RNAP_bound_mRNA0375" compartment="default" initialConcentration="0" substanceUnits="mole" hasOnlySubstanceUnits="false" boundaryCondition="false" constant="false"/>
      <species id="T7RNAP_bound_mRNA0375_UTP" name="T7RNAP_bound_mRNA0375_UTP" compartment="default" initialConcentration="0" substanceUnits="mole" hasOnlySubstanceUnits="false" boundaryCondition="false" constant="false"/>
      <species id="T7RNAP_bound_mRNA0376_PPi" name="T7RNAP_bound_mRNA0376_PPi" compartment="default" initialConcentration="0" substanceUnits="mole" hasOnlySubstanceUnits="false" boundaryCondition="false" constant="false"/>
      <species id="T7RNAP_bound_mRNA0376" name="T7RNAP_bound_mRNA0376" compartment="default" initialConcentration="0" substanceUnits="mole" hasOnlySubstanceUnits="false" boundaryCondition="false" constant="false"/>
      <species id="T7RNAP_bound_mRNA0376_GTP" name="T7RNAP_bound_mRNA0376_GTP" compartment="default" initialConcentration="0" substanceUnits="mole" hasOnlySubstanceUnits="false" boundaryCondition="false" constant="false"/>
      <species id="T7RNAP_bound_mRNA0377_PPi" name="T7RNAP_bound_mRNA0377_PPi" compartment="default" initialConcentration="0" substanceUnits="mole" hasOnlySubstanceUnits="false" boundaryCondition="false" constant="false"/>
      <species id="T7RNAP_bound_mRNA0377" name="T7RNAP_bound_mRNA0377" compartment="default" initialConcentration="0" substanceUnits="mole" hasOnlySubstanceUnits="false" boundaryCondition="false" constant="false"/>
      <species id="T7RNAP_bound_mRNA0377_ATP" name="T7RNAP_bound_mRNA0377_ATP" compartment="default" initialConcentration="0" substanceUnits="mole" hasOnlySubstanceUnits="false" boundaryCondition="false" constant="false"/>
      <species id="T7RNAP_bound_mRNA0378_PPi" name="T7RNAP_bound_mRNA0378_PPi" compartment="default" initialConcentration="0" substanceUnits="mole" hasOnlySubstanceUnits="false" boundaryCondition="false" constant="false"/>
      <species id="T7RNAP_bound_mRNA0378" name="T7RNAP_bound_mRNA0378" compartment="default" initialConcentration="0" substanceUnits="mole" hasOnlySubstanceUnits="false" boundaryCondition="false" constant="false"/>
      <species id="T7RNAP_bound_mRNA0378_UTP" name="T7RNAP_bound_mRNA0378_UTP" compartment="default" initialConcentration="0" substanceUnits="mole" hasOnlySubstanceUnits="false" boundaryCondition="false" constant="false"/>
      <species id="T7RNAP_bound_mRNA0379_PPi" name="T7RNAP_bound_mRNA0379_PPi" compartment="default" initialConcentration="0" substanceUnits="mole" hasOnlySubstanceUnits="false" boundaryCondition="false" constant="false"/>
      <species id="T7RNAP_bound_mRNA0379" name="T7RNAP_bound_mRNA0379" compartment="default" initialConcentration="0" substanceUnits="mole" hasOnlySubstanceUnits="false" boundaryCondition="false" constant="false"/>
      <species id="T7RNAP_bound_mRNA0379_GTP" name="T7RNAP_bound_mRNA0379_GTP" compartment="default" initialConcentration="0" substanceUnits="mole" hasOnlySubstanceUnits="false" boundaryCondition="false" constant="false"/>
      <species id="T7RNAP_bound_mRNA0380_PPi" name="T7RNAP_bound_mRNA0380_PPi" compartment="default" initialConcentration="0" substanceUnits="mole" hasOnlySubstanceUnits="false" boundaryCondition="false" constant="false"/>
      <species id="T7RNAP_bound_mRNA0380" name="T7RNAP_bound_mRNA0380" compartment="default" initialConcentration="0" substanceUnits="mole" hasOnlySubstanceUnits="false" boundaryCondition="false" constant="false"/>
      <species id="T7RNAP_bound_mRNA0380_UTP" name="T7RNAP_bound_mRNA0380_UTP" compartment="default" initialConcentration="0" substanceUnits="mole" hasOnlySubstanceUnits="false" boundaryCondition="false" constant="false"/>
      <species id="T7RNAP_bound_mRNA0381_PPi" name="T7RNAP_bound_mRNA0381_PPi" compartment="default" initialConcentration="0" substanceUnits="mole" hasOnlySubstanceUnits="false" boundaryCondition="false" constant="false"/>
      <species id="T7RNAP_bound_mRNA0381" name="T7RNAP_bound_mRNA0381" compartment="default" initialConcentration="0" substanceUnits="mole" hasOnlySubstanceUnits="false" boundaryCondition="false" constant="false"/>
      <species id="T7RNAP_bound_mRNA0381_UTP" name="T7RNAP_bound_mRNA0381_UTP" compartment="default" initialConcentration="0" substanceUnits="mole" hasOnlySubstanceUnits="false" boundaryCondition="false" constant="false"/>
      <species id="T7RNAP_bound_mRNA0382_PPi" name="T7RNAP_bound_mRNA0382_PPi" compartment="default" initialConcentration="0" substanceUnits="mole" hasOnlySubstanceUnits="false" boundaryCondition="false" constant="false"/>
      <species id="T7RNAP_bound_mRNA0382" name="T7RNAP_bound_mRNA0382" compartment="default" initialConcentration="0" substanceUnits="mole" hasOnlySubstanceUnits="false" boundaryCondition="false" constant="false"/>
      <species id="T7RNAP_bound_mRNA0382_CTP" name="T7RNAP_bound_mRNA0382_CTP" compartment="default" initialConcentration="0" substanceUnits="mole" hasOnlySubstanceUnits="false" boundaryCondition="false" constant="false"/>
      <species id="T7RNAP_bound_mRNA0383_PPi" name="T7RNAP_bound_mRNA0383_PPi" compartment="default" initialConcentration="0" substanceUnits="mole" hasOnlySubstanceUnits="false" boundaryCondition="false" constant="false"/>
      <species id="T7RNAP_bound_mRNA0383" name="T7RNAP_bound_mRNA0383" compartment="default" initialConcentration="0" substanceUnits="mole" hasOnlySubstanceUnits="false" boundaryCondition="false" constant="false"/>
      <species id="T7RNAP_bound_mRNA0383_UTP" name="T7RNAP_bound_mRNA0383_UTP" compartment="default" initialConcentration="0" substanceUnits="mole" hasOnlySubstanceUnits="false" boundaryCondition="false" constant="false"/>
      <species id="T7RNAP_bound_mRNA0384_PPi" name="T7RNAP_bound_mRNA0384_PPi" compartment="default" initialConcentration="0" substanceUnits="mole" hasOnlySubstanceUnits="false" boundaryCondition="false" constant="false"/>
      <species id="T7RNAP_bound_mRNA0384" name="T7RNAP_bound_mRNA0384" compartment="default" initialConcentration="0" substanceUnits="mole" hasOnlySubstanceUnits="false" boundaryCondition="false" constant="false"/>
      <species id="T7RNAP_bound_mRNA0384_GTP" name="T7RNAP_bound_mRNA0384_GTP" compartment="default" initialConcentration="0" substanceUnits="mole" hasOnlySubstanceUnits="false" boundaryCondition="false" constant="false"/>
      <species id="T7RNAP_bound_mRNA0385_PPi" name="T7RNAP_bound_mRNA0385_PPi" compartment="default" initialConcentration="0" substanceUnits="mole" hasOnlySubstanceUnits="false" boundaryCondition="false" constant="false"/>
      <species id="T7RNAP_bound_mRNA0385" name="T7RNAP_bound_mRNA0385" compartment="default" initialConcentration="0" substanceUnits="mole" hasOnlySubstanceUnits="false" boundaryCondition="false" constant="false"/>
      <species id="T7RNAP_bound_mRNA0385_GTP" name="T7RNAP_bound_mRNA0385_GTP" compartment="default" initialConcentration="0" substanceUnits="mole" hasOnlySubstanceUnits="false" boundaryCondition="false" constant="false"/>
      <species id="T7RNAP_bound_mRNA0386_PPi" name="T7RNAP_bound_mRNA0386_PPi" compartment="default" initialConcentration="0" substanceUnits="mole" hasOnlySubstanceUnits="false" boundaryCondition="false" constant="false"/>
      <species id="T7RNAP_bound_mRNA0386" name="T7RNAP_bound_mRNA0386" compartment="default" initialConcentration="0" substanceUnits="mole" hasOnlySubstanceUnits="false" boundaryCondition="false" constant="false"/>
      <species id="T7RNAP_bound_mRNA0386_GTP" name="T7RNAP_bound_mRNA0386_GTP" compartment="default" initialConcentration="0" substanceUnits="mole" hasOnlySubstanceUnits="false" boundaryCondition="false" constant="false"/>
      <species id="T7RNAP_bound_mRNA0387_PPi" name="T7RNAP_bound_mRNA0387_PPi" compartment="default" initialConcentration="0" substanceUnits="mole" hasOnlySubstanceUnits="false" boundaryCondition="false" constant="false"/>
      <species id="T7RNAP_bound_mRNA0387" name="T7RNAP_bound_mRNA0387" compartment="default" initialConcentration="0" substanceUnits="mole" hasOnlySubstanceUnits="false" boundaryCondition="false" constant="false"/>
      <species id="T7RNAP_bound_mRNA0387_CTP" name="T7RNAP_bound_mRNA0387_CTP" compartment="default" initialConcentration="0" substanceUnits="mole" hasOnlySubstanceUnits="false" boundaryCondition="false" constant="false"/>
      <species id="T7RNAP_bound_mRNA0388_PPi" name="T7RNAP_bound_mRNA0388_PPi" compartment="default" initialConcentration="0" substanceUnits="mole" hasOnlySubstanceUnits="false" boundaryCondition="false" constant="false"/>
      <species id="T7RNAP_bound_mRNA0388" name="T7RNAP_bound_mRNA0388" compartment="default" initialConcentration="0" substanceUnits="mole" hasOnlySubstanceUnits="false" boundaryCondition="false" constant="false"/>
      <species id="T7RNAP_bound_mRNA0388_GTP" name="T7RNAP_bound_mRNA0388_GTP" compartment="default" initialConcentration="0" substanceUnits="mole" hasOnlySubstanceUnits="false" boundaryCondition="false" constant="false"/>
      <species id="T7RNAP_bound_mRNA0389_PPi" name="T7RNAP_bound_mRNA0389_PPi" compartment="default" initialConcentration="0" substanceUnits="mole" hasOnlySubstanceUnits="false" boundaryCondition="false" constant="false"/>
      <species id="T7RNAP_bound_mRNA0389" name="T7RNAP_bound_mRNA0389" compartment="default" initialConcentration="0" substanceUnits="mole" hasOnlySubstanceUnits="false" boundaryCondition="false" constant="false"/>
      <species id="T7RNAP_bound_mRNA0389_CTP" name="T7RNAP_bound_mRNA0389_CTP" compartment="default" initialConcentration="0" substanceUnits="mole" hasOnlySubstanceUnits="false" boundaryCondition="false" constant="false"/>
      <species id="T7RNAP_bound_mRNA0390_PPi" name="T7RNAP_bound_mRNA0390_PPi" compartment="default" initialConcentration="0" substanceUnits="mole" hasOnlySubstanceUnits="false" boundaryCondition="false" constant="false"/>
      <species id="T7RNAP_bound_mRNA0390" name="T7RNAP_bound_mRNA0390" compartment="default" initialConcentration="0" substanceUnits="mole" hasOnlySubstanceUnits="false" boundaryCondition="false" constant="false"/>
      <species id="T7RNAP_bound_mRNA0390_GTP" name="T7RNAP_bound_mRNA0390_GTP" compartment="default" initialConcentration="0" substanceUnits="mole" hasOnlySubstanceUnits="false" boundaryCondition="false" constant="false"/>
      <species id="T7RNAP_bound_mRNA0391_PPi" name="T7RNAP_bound_mRNA0391_PPi" compartment="default" initialConcentration="0" substanceUnits="mole" hasOnlySubstanceUnits="false" boundaryCondition="false" constant="false"/>
      <species id="T7RNAP_bound_mRNA0391" name="T7RNAP_bound_mRNA0391" compartment="default" initialConcentration="0" substanceUnits="mole" hasOnlySubstanceUnits="false" boundaryCondition="false" constant="false"/>
      <species id="T7RNAP_bound_mRNA0391_GTP" name="T7RNAP_bound_mRNA0391_GTP" compartment="default" initialConcentration="0" substanceUnits="mole" hasOnlySubstanceUnits="false" boundaryCondition="false" constant="false"/>
      <species id="T7RNAP_bound_mRNA0392_PPi" name="T7RNAP_bound_mRNA0392_PPi" compartment="default" initialConcentration="0" substanceUnits="mole" hasOnlySubstanceUnits="false" boundaryCondition="false" constant="false"/>
      <species id="T7RNAP_bound_mRNA0392" name="T7RNAP_bound_mRNA0392" compartment="default" initialConcentration="0" substanceUnits="mole" hasOnlySubstanceUnits="false" boundaryCondition="false" constant="false"/>
      <species id="T7RNAP_bound_mRNA0392_CTP" name="T7RNAP_bound_mRNA0392_CTP" compartment="default" initialConcentration="0" substanceUnits="mole" hasOnlySubstanceUnits="false" boundaryCondition="false" constant="false"/>
      <species id="T7RNAP_bound_mRNA0393_PPi" name="T7RNAP_bound_mRNA0393_PPi" compartment="default" initialConcentration="0" substanceUnits="mole" hasOnlySubstanceUnits="false" boundaryCondition="false" constant="false"/>
      <species id="T7RNAP_bound_mRNA0393" name="T7RNAP_bound_mRNA0393" compartment="default" initialConcentration="0" substanceUnits="mole" hasOnlySubstanceUnits="false" boundaryCondition="false" constant="false"/>
      <species id="T7RNAP_bound_mRNA0393_UTP" name="T7RNAP_bound_mRNA0393_UTP" compartment="default" initialConcentration="0" substanceUnits="mole" hasOnlySubstanceUnits="false" boundaryCondition="false" constant="false"/>
      <species id="T7RNAP_bound_mRNA0394_PPi" name="T7RNAP_bound_mRNA0394_PPi" compartment="default" initialConcentration="0" substanceUnits="mole" hasOnlySubstanceUnits="false" boundaryCondition="false" constant="false"/>
      <species id="T7RNAP_bound_mRNA0394" name="T7RNAP_bound_mRNA0394" compartment="default" initialConcentration="0" substanceUnits="mole" hasOnlySubstanceUnits="false" boundaryCondition="false" constant="false"/>
      <species id="T7RNAP_bound_mRNA0394_CTP" name="T7RNAP_bound_mRNA0394_CTP" compartment="default" initialConcentration="0" substanceUnits="mole" hasOnlySubstanceUnits="false" boundaryCondition="false" constant="false"/>
      <species id="T7RNAP_bound_mRNA0395_PPi" name="T7RNAP_bound_mRNA0395_PPi" compartment="default" initialConcentration="0" substanceUnits="mole" hasOnlySubstanceUnits="false" boundaryCondition="false" constant="false"/>
      <species id="T7RNAP_bound_mRNA0395" name="T7RNAP_bound_mRNA0395" compartment="default" initialConcentration="0" substanceUnits="mole" hasOnlySubstanceUnits="false" boundaryCondition="false" constant="false"/>
      <species id="T7RNAP_bound_mRNA0395_CTP" name="T7RNAP_bound_mRNA0395_CTP" compartment="default" initialConcentration="0" substanceUnits="mole" hasOnlySubstanceUnits="false" boundaryCondition="false" constant="false"/>
      <species id="T7RNAP_bound_mRNA0396_PPi" name="T7RNAP_bound_mRNA0396_PPi" compartment="default" initialConcentration="0" substanceUnits="mole" hasOnlySubstanceUnits="false" boundaryCondition="false" constant="false"/>
      <species id="T7RNAP_bound_mRNA0396" name="T7RNAP_bound_mRNA0396" compartment="default" initialConcentration="0" substanceUnits="mole" hasOnlySubstanceUnits="false" boundaryCondition="false" constant="false"/>
      <species id="T7RNAP_bound_mRNA0396_ATP" name="T7RNAP_bound_mRNA0396_ATP" compartment="default" initialConcentration="0" substanceUnits="mole" hasOnlySubstanceUnits="false" boundaryCondition="false" constant="false"/>
      <species id="T7RNAP_bound_mRNA0397_PPi" name="T7RNAP_bound_mRNA0397_PPi" compartment="default" initialConcentration="0" substanceUnits="mole" hasOnlySubstanceUnits="false" boundaryCondition="false" constant="false"/>
      <species id="T7RNAP_bound_mRNA0397" name="T7RNAP_bound_mRNA0397" compartment="default" initialConcentration="0" substanceUnits="mole" hasOnlySubstanceUnits="false" boundaryCondition="false" constant="false"/>
      <species id="T7RNAP_bound_mRNA0397_CTP" name="T7RNAP_bound_mRNA0397_CTP" compartment="default" initialConcentration="0" substanceUnits="mole" hasOnlySubstanceUnits="false" boundaryCondition="false" constant="false"/>
      <species id="T7RNAP_bound_mRNA0398_PPi" name="T7RNAP_bound_mRNA0398_PPi" compartment="default" initialConcentration="0" substanceUnits="mole" hasOnlySubstanceUnits="false" boundaryCondition="false" constant="false"/>
      <species id="T7RNAP_bound_mRNA0398" name="T7RNAP_bound_mRNA0398" compartment="default" initialConcentration="0" substanceUnits="mole" hasOnlySubstanceUnits="false" boundaryCondition="false" constant="false"/>
      <species id="T7RNAP_bound_mRNA0398_UTP" name="T7RNAP_bound_mRNA0398_UTP" compartment="default" initialConcentration="0" substanceUnits="mole" hasOnlySubstanceUnits="false" boundaryCondition="false" constant="false"/>
      <species id="T7RNAP_bound_mRNA0399_PPi" name="T7RNAP_bound_mRNA0399_PPi" compartment="default" initialConcentration="0" substanceUnits="mole" hasOnlySubstanceUnits="false" boundaryCondition="false" constant="false"/>
      <species id="T7RNAP_bound_mRNA0399" name="T7RNAP_bound_mRNA0399" compartment="default" initialConcentration="0" substanceUnits="mole" hasOnlySubstanceUnits="false" boundaryCondition="false" constant="false"/>
      <species id="T7RNAP_bound_mRNA0399_UTP" name="T7RNAP_bound_mRNA0399_UTP" compartment="default" initialConcentration="0" substanceUnits="mole" hasOnlySubstanceUnits="false" boundaryCondition="false" constant="false"/>
      <species id="T7RNAP_bound_mRNA0400_PPi" name="T7RNAP_bound_mRNA0400_PPi" compartment="default" initialConcentration="0" substanceUnits="mole" hasOnlySubstanceUnits="false" boundaryCondition="false" constant="false"/>
      <species id="T7RNAP_bound_mRNA0400" name="T7RNAP_bound_mRNA0400" compartment="default" initialConcentration="0" substanceUnits="mole" hasOnlySubstanceUnits="false" boundaryCondition="false" constant="false"/>
      <species id="T7RNAP_bound_mRNA0400_CTP" name="T7RNAP_bound_mRNA0400_CTP" compartment="default" initialConcentration="0" substanceUnits="mole" hasOnlySubstanceUnits="false" boundaryCondition="false" constant="false"/>
      <species id="T7RNAP_bound_mRNA0401_PPi" name="T7RNAP_bound_mRNA0401_PPi" compartment="default" initialConcentration="0" substanceUnits="mole" hasOnlySubstanceUnits="false" boundaryCondition="false" constant="false"/>
      <species id="T7RNAP_bound_mRNA0401" name="T7RNAP_bound_mRNA0401" compartment="default" initialConcentration="0" substanceUnits="mole" hasOnlySubstanceUnits="false" boundaryCondition="false" constant="false"/>
      <species id="T7RNAP_bound_mRNA0401_ATP" name="T7RNAP_bound_mRNA0401_ATP" compartment="default" initialConcentration="0" substanceUnits="mole" hasOnlySubstanceUnits="false" boundaryCondition="false" constant="false"/>
      <species id="T7RNAP_bound_mRNA0402_PPi" name="T7RNAP_bound_mRNA0402_PPi" compartment="default" initialConcentration="0" substanceUnits="mole" hasOnlySubstanceUnits="false" boundaryCondition="false" constant="false"/>
      <species id="T7RNAP_bound_mRNA0402" name="T7RNAP_bound_mRNA0402" compartment="default" initialConcentration="0" substanceUnits="mole" hasOnlySubstanceUnits="false" boundaryCondition="false" constant="false"/>
      <species id="T7RNAP_bound_mRNA0402_ATP" name="T7RNAP_bound_mRNA0402_ATP" compartment="default" initialConcentration="0" substanceUnits="mole" hasOnlySubstanceUnits="false" boundaryCondition="false" constant="false"/>
      <species id="T7RNAP_bound_mRNA0403_PPi" name="T7RNAP_bound_mRNA0403_PPi" compartment="default" initialConcentration="0" substanceUnits="mole" hasOnlySubstanceUnits="false" boundaryCondition="false" constant="false"/>
      <species id="T7RNAP_bound_mRNA0403" name="T7RNAP_bound_mRNA0403" compartment="default" initialConcentration="0" substanceUnits="mole" hasOnlySubstanceUnits="false" boundaryCondition="false" constant="false"/>
      <species id="T7RNAP_bound_mRNA0403_GTP" name="T7RNAP_bound_mRNA0403_GTP" compartment="default" initialConcentration="0" substanceUnits="mole" hasOnlySubstanceUnits="false" boundaryCondition="false" constant="false"/>
      <species id="T7RNAP_bound_mRNA0404_PPi" name="T7RNAP_bound_mRNA0404_PPi" compartment="default" initialConcentration="0" substanceUnits="mole" hasOnlySubstanceUnits="false" boundaryCondition="false" constant="false"/>
      <species id="T7RNAP_bound_mRNA0404" name="T7RNAP_bound_mRNA0404" compartment="default" initialConcentration="0" substanceUnits="mole" hasOnlySubstanceUnits="false" boundaryCondition="false" constant="false"/>
      <species id="T7RNAP_bound_mRNA0404_CTP" name="T7RNAP_bound_mRNA0404_CTP" compartment="default" initialConcentration="0" substanceUnits="mole" hasOnlySubstanceUnits="false" boundaryCondition="false" constant="false"/>
      <species id="T7RNAP_bound_mRNA0405_PPi" name="T7RNAP_bound_mRNA0405_PPi" compartment="default" initialConcentration="0" substanceUnits="mole" hasOnlySubstanceUnits="false" boundaryCondition="false" constant="false"/>
      <species id="T7RNAP_bound_mRNA0405" name="T7RNAP_bound_mRNA0405" compartment="default" initialConcentration="0" substanceUnits="mole" hasOnlySubstanceUnits="false" boundaryCondition="false" constant="false"/>
      <species id="T7RNAP_bound_mRNA0405_UTP" name="T7RNAP_bound_mRNA0405_UTP" compartment="default" initialConcentration="0" substanceUnits="mole" hasOnlySubstanceUnits="false" boundaryCondition="false" constant="false"/>
      <species id="T7RNAP_bound_mRNA0406_PPi" name="T7RNAP_bound_mRNA0406_PPi" compartment="default" initialConcentration="0" substanceUnits="mole" hasOnlySubstanceUnits="false" boundaryCondition="false" constant="false"/>
      <species id="T7RNAP_bound_mRNA0406" name="T7RNAP_bound_mRNA0406" compartment="default" initialConcentration="0" substanceUnits="mole" hasOnlySubstanceUnits="false" boundaryCondition="false" constant="false"/>
      <species id="T7RNAP_bound_mRNA0406_CTP" name="T7RNAP_bound_mRNA0406_CTP" compartment="default" initialConcentration="0" substanceUnits="mole" hasOnlySubstanceUnits="false" boundaryCondition="false" constant="false"/>
      <species id="T7RNAP_bound_mRNA0407_PPi" name="T7RNAP_bound_mRNA0407_PPi" compartment="default" initialConcentration="0" substanceUnits="mole" hasOnlySubstanceUnits="false" boundaryCondition="false" constant="false"/>
      <species id="T7RNAP_bound_mRNA0407" name="T7RNAP_bound_mRNA0407" compartment="default" initialConcentration="0" substanceUnits="mole" hasOnlySubstanceUnits="false" boundaryCondition="false" constant="false"/>
      <species id="T7RNAP_bound_mRNA0407_CTP" name="T7RNAP_bound_mRNA0407_CTP" compartment="default" initialConcentration="0" substanceUnits="mole" hasOnlySubstanceUnits="false" boundaryCondition="false" constant="false"/>
      <species id="T7RNAP_bound_mRNA0408_PPi" name="T7RNAP_bound_mRNA0408_PPi" compartment="default" initialConcentration="0" substanceUnits="mole" hasOnlySubstanceUnits="false" boundaryCondition="false" constant="false"/>
      <species id="T7RNAP_bound_mRNA0408" name="T7RNAP_bound_mRNA0408" compartment="default" initialConcentration="0" substanceUnits="mole" hasOnlySubstanceUnits="false" boundaryCondition="false" constant="false"/>
      <species id="T7RNAP_bound_mRNA0408_CTP" name="T7RNAP_bound_mRNA0408_CTP" compartment="default" initialConcentration="0" substanceUnits="mole" hasOnlySubstanceUnits="false" boundaryCondition="false" constant="false"/>
      <species id="T7RNAP_bound_mRNA0409_PPi" name="T7RNAP_bound_mRNA0409_PPi" compartment="default" initialConcentration="0" substanceUnits="mole" hasOnlySubstanceUnits="false" boundaryCondition="false" constant="false"/>
      <species id="T7RNAP_bound_mRNA0409" name="T7RNAP_bound_mRNA0409" compartment="default" initialConcentration="0" substanceUnits="mole" hasOnlySubstanceUnits="false" boundaryCondition="false" constant="false"/>
      <species id="T7RNAP_bound_mRNA0409_GTP" name="T7RNAP_bound_mRNA0409_GTP" compartment="default" initialConcentration="0" substanceUnits="mole" hasOnlySubstanceUnits="false" boundaryCondition="false" constant="false"/>
      <species id="T7RNAP_bound_mRNA0410_PPi" name="T7RNAP_bound_mRNA0410_PPi" compartment="default" initialConcentration="0" substanceUnits="mole" hasOnlySubstanceUnits="false" boundaryCondition="false" constant="false"/>
      <species id="T7RNAP_bound_mRNA0410" name="T7RNAP_bound_mRNA0410" compartment="default" initialConcentration="0" substanceUnits="mole" hasOnlySubstanceUnits="false" boundaryCondition="false" constant="false"/>
      <species id="T7RNAP_bound_mRNA0410_CTP" name="T7RNAP_bound_mRNA0410_CTP" compartment="default" initialConcentration="0" substanceUnits="mole" hasOnlySubstanceUnits="false" boundaryCondition="false" constant="false"/>
      <species id="T7RNAP_bound_mRNA0411_PPi" name="T7RNAP_bound_mRNA0411_PPi" compartment="default" initialConcentration="0" substanceUnits="mole" hasOnlySubstanceUnits="false" boundaryCondition="false" constant="false"/>
      <species id="T7RNAP_bound_mRNA0411" name="T7RNAP_bound_mRNA0411" compartment="default" initialConcentration="0" substanceUnits="mole" hasOnlySubstanceUnits="false" boundaryCondition="false" constant="false"/>
      <species id="T7RNAP_bound_mRNA0411_UTP" name="T7RNAP_bound_mRNA0411_UTP" compartment="default" initialConcentration="0" substanceUnits="mole" hasOnlySubstanceUnits="false" boundaryCondition="false" constant="false"/>
      <species id="T7RNAP_bound_mRNA0412_PPi" name="T7RNAP_bound_mRNA0412_PPi" compartment="default" initialConcentration="0" substanceUnits="mole" hasOnlySubstanceUnits="false" boundaryCondition="false" constant="false"/>
      <species id="T7RNAP_bound_mRNA0412" name="T7RNAP_bound_mRNA0412" compartment="default" initialConcentration="0" substanceUnits="mole" hasOnlySubstanceUnits="false" boundaryCondition="false" constant="false"/>
      <species id="T7RNAP_bound_mRNA0412_GTP" name="T7RNAP_bound_mRNA0412_GTP" compartment="default" initialConcentration="0" substanceUnits="mole" hasOnlySubstanceUnits="false" boundaryCondition="false" constant="false"/>
      <species id="T7RNAP_bound_mRNA0413_PPi" name="T7RNAP_bound_mRNA0413_PPi" compartment="default" initialConcentration="0" substanceUnits="mole" hasOnlySubstanceUnits="false" boundaryCondition="false" constant="false"/>
      <species id="T7RNAP_bound_mRNA0413" name="T7RNAP_bound_mRNA0413" compartment="default" initialConcentration="0" substanceUnits="mole" hasOnlySubstanceUnits="false" boundaryCondition="false" constant="false"/>
      <species id="T7RNAP_bound_mRNA0413_UTP" name="T7RNAP_bound_mRNA0413_UTP" compartment="default" initialConcentration="0" substanceUnits="mole" hasOnlySubstanceUnits="false" boundaryCondition="false" constant="false"/>
      <species id="T7RNAP_bound_mRNA0414_PPi" name="T7RNAP_bound_mRNA0414_PPi" compartment="default" initialConcentration="0" substanceUnits="mole" hasOnlySubstanceUnits="false" boundaryCondition="false" constant="false"/>
      <species id="T7RNAP_bound_mRNA0414" name="T7RNAP_bound_mRNA0414" compartment="default" initialConcentration="0" substanceUnits="mole" hasOnlySubstanceUnits="false" boundaryCondition="false" constant="false"/>
      <species id="T7RNAP_bound_mRNA0414_GTP" name="T7RNAP_bound_mRNA0414_GTP" compartment="default" initialConcentration="0" substanceUnits="mole" hasOnlySubstanceUnits="false" boundaryCondition="false" constant="false"/>
      <species id="T7RNAP_bound_mRNA0415_PPi" name="T7RNAP_bound_mRNA0415_PPi" compartment="default" initialConcentration="0" substanceUnits="mole" hasOnlySubstanceUnits="false" boundaryCondition="false" constant="false"/>
      <species id="T7RNAP_bound_mRNA0415" name="T7RNAP_bound_mRNA0415" compartment="default" initialConcentration="0" substanceUnits="mole" hasOnlySubstanceUnits="false" boundaryCondition="false" constant="false"/>
      <species id="T7RNAP_bound_mRNA0415_GTP" name="T7RNAP_bound_mRNA0415_GTP" compartment="default" initialConcentration="0" substanceUnits="mole" hasOnlySubstanceUnits="false" boundaryCondition="false" constant="false"/>
      <species id="T7RNAP_bound_mRNA0416_PPi" name="T7RNAP_bound_mRNA0416_PPi" compartment="default" initialConcentration="0" substanceUnits="mole" hasOnlySubstanceUnits="false" boundaryCondition="false" constant="false"/>
      <species id="T7RNAP_bound_mRNA0416" name="T7RNAP_bound_mRNA0416" compartment="default" initialConcentration="0" substanceUnits="mole" hasOnlySubstanceUnits="false" boundaryCondition="false" constant="false"/>
      <species id="T7RNAP_bound_mRNA0416_GTP" name="T7RNAP_bound_mRNA0416_GTP" compartment="default" initialConcentration="0" substanceUnits="mole" hasOnlySubstanceUnits="false" boundaryCondition="false" constant="false"/>
      <species id="T7RNAP_bound_mRNA0417_PPi" name="T7RNAP_bound_mRNA0417_PPi" compartment="default" initialConcentration="0" substanceUnits="mole" hasOnlySubstanceUnits="false" boundaryCondition="false" constant="false"/>
      <species id="T7RNAP_bound_mRNA0417" name="T7RNAP_bound_mRNA0417" compartment="default" initialConcentration="0" substanceUnits="mole" hasOnlySubstanceUnits="false" boundaryCondition="false" constant="false"/>
      <species id="T7RNAP_bound_mRNA0417_ATP" name="T7RNAP_bound_mRNA0417_ATP" compartment="default" initialConcentration="0" substanceUnits="mole" hasOnlySubstanceUnits="false" boundaryCondition="false" constant="false"/>
      <species id="T7RNAP_bound_mRNA0418_PPi" name="T7RNAP_bound_mRNA0418_PPi" compartment="default" initialConcentration="0" substanceUnits="mole" hasOnlySubstanceUnits="false" boundaryCondition="false" constant="false"/>
      <species id="T7RNAP_bound_mRNA0418" name="T7RNAP_bound_mRNA0418" compartment="default" initialConcentration="0" substanceUnits="mole" hasOnlySubstanceUnits="false" boundaryCondition="false" constant="false"/>
      <species id="T7RNAP_bound_mRNA0418_CTP" name="T7RNAP_bound_mRNA0418_CTP" compartment="default" initialConcentration="0" substanceUnits="mole" hasOnlySubstanceUnits="false" boundaryCondition="false" constant="false"/>
      <species id="T7RNAP_bound_mRNA0419_PPi" name="T7RNAP_bound_mRNA0419_PPi" compartment="default" initialConcentration="0" substanceUnits="mole" hasOnlySubstanceUnits="false" boundaryCondition="false" constant="false"/>
      <species id="T7RNAP_bound_mRNA0419" name="T7RNAP_bound_mRNA0419" compartment="default" initialConcentration="0" substanceUnits="mole" hasOnlySubstanceUnits="false" boundaryCondition="false" constant="false"/>
      <species id="T7RNAP_bound_mRNA0419_CTP" name="T7RNAP_bound_mRNA0419_CTP" compartment="default" initialConcentration="0" substanceUnits="mole" hasOnlySubstanceUnits="false" boundaryCondition="false" constant="false"/>
      <species id="T7RNAP_bound_mRNA0420_PPi" name="T7RNAP_bound_mRNA0420_PPi" compartment="default" initialConcentration="0" substanceUnits="mole" hasOnlySubstanceUnits="false" boundaryCondition="false" constant="false"/>
      <species id="T7RNAP_bound_mRNA0420" name="T7RNAP_bound_mRNA0420" compartment="default" initialConcentration="0" substanceUnits="mole" hasOnlySubstanceUnits="false" boundaryCondition="false" constant="false"/>
      <species id="T7RNAP_bound_mRNA0420_ATP" name="T7RNAP_bound_mRNA0420_ATP" compartment="default" initialConcentration="0" substanceUnits="mole" hasOnlySubstanceUnits="false" boundaryCondition="false" constant="false"/>
      <species id="T7RNAP_bound_mRNA0421_PPi" name="T7RNAP_bound_mRNA0421_PPi" compartment="default" initialConcentration="0" substanceUnits="mole" hasOnlySubstanceUnits="false" boundaryCondition="false" constant="false"/>
      <species id="T7RNAP_bound_mRNA0421" name="T7RNAP_bound_mRNA0421" compartment="default" initialConcentration="0" substanceUnits="mole" hasOnlySubstanceUnits="false" boundaryCondition="false" constant="false"/>
      <species id="T7RNAP_bound_mRNA0421_CTP" name="T7RNAP_bound_mRNA0421_CTP" compartment="default" initialConcentration="0" substanceUnits="mole" hasOnlySubstanceUnits="false" boundaryCondition="false" constant="false"/>
      <species id="T7RNAP_bound_mRNA0422_PPi" name="T7RNAP_bound_mRNA0422_PPi" compartment="default" initialConcentration="0" substanceUnits="mole" hasOnlySubstanceUnits="false" boundaryCondition="false" constant="false"/>
      <species id="T7RNAP_bound_mRNA0422" name="T7RNAP_bound_mRNA0422" compartment="default" initialConcentration="0" substanceUnits="mole" hasOnlySubstanceUnits="false" boundaryCondition="false" constant="false"/>
      <species id="T7RNAP_bound_mRNA0422_UTP" name="T7RNAP_bound_mRNA0422_UTP" compartment="default" initialConcentration="0" substanceUnits="mole" hasOnlySubstanceUnits="false" boundaryCondition="false" constant="false"/>
      <species id="T7RNAP_bound_mRNA0423_PPi" name="T7RNAP_bound_mRNA0423_PPi" compartment="default" initialConcentration="0" substanceUnits="mole" hasOnlySubstanceUnits="false" boundaryCondition="false" constant="false"/>
      <species id="T7RNAP_bound_mRNA0423" name="T7RNAP_bound_mRNA0423" compartment="default" initialConcentration="0" substanceUnits="mole" hasOnlySubstanceUnits="false" boundaryCondition="false" constant="false"/>
      <species id="T7RNAP_bound_mRNA0423_UTP" name="T7RNAP_bound_mRNA0423_UTP" compartment="default" initialConcentration="0" substanceUnits="mole" hasOnlySubstanceUnits="false" boundaryCondition="false" constant="false"/>
      <species id="T7RNAP_bound_mRNA0424_PPi" name="T7RNAP_bound_mRNA0424_PPi" compartment="default" initialConcentration="0" substanceUnits="mole" hasOnlySubstanceUnits="false" boundaryCondition="false" constant="false"/>
      <species id="T7RNAP_bound_mRNA0424" name="T7RNAP_bound_mRNA0424" compartment="default" initialConcentration="0" substanceUnits="mole" hasOnlySubstanceUnits="false" boundaryCondition="false" constant="false"/>
      <species id="T7RNAP_bound_mRNA0424_GTP" name="T7RNAP_bound_mRNA0424_GTP" compartment="default" initialConcentration="0" substanceUnits="mole" hasOnlySubstanceUnits="false" boundaryCondition="false" constant="false"/>
      <species id="T7RNAP_bound_mRNA0425_PPi" name="T7RNAP_bound_mRNA0425_PPi" compartment="default" initialConcentration="0" substanceUnits="mole" hasOnlySubstanceUnits="false" boundaryCondition="false" constant="false"/>
      <species id="T7RNAP_bound_mRNA0425" name="T7RNAP_bound_mRNA0425" compartment="default" initialConcentration="0" substanceUnits="mole" hasOnlySubstanceUnits="false" boundaryCondition="false" constant="false"/>
      <species id="T7RNAP_bound_mRNA0425_GTP" name="T7RNAP_bound_mRNA0425_GTP" compartment="default" initialConcentration="0" substanceUnits="mole" hasOnlySubstanceUnits="false" boundaryCondition="false" constant="false"/>
      <species id="T7RNAP_bound_mRNA0426_PPi" name="T7RNAP_bound_mRNA0426_PPi" compartment="default" initialConcentration="0" substanceUnits="mole" hasOnlySubstanceUnits="false" boundaryCondition="false" constant="false"/>
      <species id="T7RNAP_bound_mRNA0426" name="T7RNAP_bound_mRNA0426" compartment="default" initialConcentration="0" substanceUnits="mole" hasOnlySubstanceUnits="false" boundaryCondition="false" constant="false"/>
      <species id="T7RNAP_bound_mRNA0426_CTP" name="T7RNAP_bound_mRNA0426_CTP" compartment="default" initialConcentration="0" substanceUnits="mole" hasOnlySubstanceUnits="false" boundaryCondition="false" constant="false"/>
      <species id="T7RNAP_bound_mRNA0427_PPi" name="T7RNAP_bound_mRNA0427_PPi" compartment="default" initialConcentration="0" substanceUnits="mole" hasOnlySubstanceUnits="false" boundaryCondition="false" constant="false"/>
      <species id="T7RNAP_bound_mRNA0427" name="T7RNAP_bound_mRNA0427" compartment="default" initialConcentration="0" substanceUnits="mole" hasOnlySubstanceUnits="false" boundaryCondition="false" constant="false"/>
      <species id="T7RNAP_bound_mRNA0427_GTP" name="T7RNAP_bound_mRNA0427_GTP" compartment="default" initialConcentration="0" substanceUnits="mole" hasOnlySubstanceUnits="false" boundaryCondition="false" constant="false"/>
      <species id="T7RNAP_bound_mRNA0428_PPi" name="T7RNAP_bound_mRNA0428_PPi" compartment="default" initialConcentration="0" substanceUnits="mole" hasOnlySubstanceUnits="false" boundaryCondition="false" constant="false"/>
      <species id="T7RNAP_bound_mRNA0428" name="T7RNAP_bound_mRNA0428" compartment="default" initialConcentration="0" substanceUnits="mole" hasOnlySubstanceUnits="false" boundaryCondition="false" constant="false"/>
      <species id="T7RNAP_bound_mRNA0428_UTP" name="T7RNAP_bound_mRNA0428_UTP" compartment="default" initialConcentration="0" substanceUnits="mole" hasOnlySubstanceUnits="false" boundaryCondition="false" constant="false"/>
      <species id="T7RNAP_bound_mRNA0429_PPi" name="T7RNAP_bound_mRNA0429_PPi" compartment="default" initialConcentration="0" substanceUnits="mole" hasOnlySubstanceUnits="false" boundaryCondition="false" constant="false"/>
      <species id="T7RNAP_bound_mRNA0429" name="T7RNAP_bound_mRNA0429" compartment="default" initialConcentration="0" substanceUnits="mole" hasOnlySubstanceUnits="false" boundaryCondition="false" constant="false"/>
      <species id="T7RNAP_bound_mRNA0429_ATP" name="T7RNAP_bound_mRNA0429_ATP" compartment="default" initialConcentration="0" substanceUnits="mole" hasOnlySubstanceUnits="false" boundaryCondition="false" constant="false"/>
      <species id="T7RNAP_bound_mRNA0430_PPi" name="T7RNAP_bound_mRNA0430_PPi" compartment="default" initialConcentration="0" substanceUnits="mole" hasOnlySubstanceUnits="false" boundaryCondition="false" constant="false"/>
      <species id="T7RNAP_bound_mRNA0430" name="T7RNAP_bound_mRNA0430" compartment="default" initialConcentration="0" substanceUnits="mole" hasOnlySubstanceUnits="false" boundaryCondition="false" constant="false"/>
      <species id="T7RNAP_bound_mRNA0430_GTP" name="T7RNAP_bound_mRNA0430_GTP" compartment="default" initialConcentration="0" substanceUnits="mole" hasOnlySubstanceUnits="false" boundaryCondition="false" constant="false"/>
      <species id="T7RNAP_bound_mRNA0431_PPi" name="T7RNAP_bound_mRNA0431_PPi" compartment="default" initialConcentration="0" substanceUnits="mole" hasOnlySubstanceUnits="false" boundaryCondition="false" constant="false"/>
      <species id="T7RNAP_bound_mRNA0431" name="T7RNAP_bound_mRNA0431" compartment="default" initialConcentration="0" substanceUnits="mole" hasOnlySubstanceUnits="false" boundaryCondition="false" constant="false"/>
      <species id="T7RNAP_bound_mRNA0431_CTP" name="T7RNAP_bound_mRNA0431_CTP" compartment="default" initialConcentration="0" substanceUnits="mole" hasOnlySubstanceUnits="false" boundaryCondition="false" constant="false"/>
      <species id="T7RNAP_bound_mRNA0432_PPi" name="T7RNAP_bound_mRNA0432_PPi" compartment="default" initialConcentration="0" substanceUnits="mole" hasOnlySubstanceUnits="false" boundaryCondition="false" constant="false"/>
      <species id="T7RNAP_bound_mRNA0432" name="T7RNAP_bound_mRNA0432" compartment="default" initialConcentration="0" substanceUnits="mole" hasOnlySubstanceUnits="false" boundaryCondition="false" constant="false"/>
      <species id="T7RNAP_bound_mRNA0432_UTP" name="T7RNAP_bound_mRNA0432_UTP" compartment="default" initialConcentration="0" substanceUnits="mole" hasOnlySubstanceUnits="false" boundaryCondition="false" constant="false"/>
      <species id="T7RNAP_bound_mRNA0433_PPi" name="T7RNAP_bound_mRNA0433_PPi" compartment="default" initialConcentration="0" substanceUnits="mole" hasOnlySubstanceUnits="false" boundaryCondition="false" constant="false"/>
      <species id="T7RNAP_bound_mRNA0433" name="T7RNAP_bound_mRNA0433" compartment="default" initialConcentration="0" substanceUnits="mole" hasOnlySubstanceUnits="false" boundaryCondition="false" constant="false"/>
      <species id="T7RNAP_bound_mRNA0433_CTP" name="T7RNAP_bound_mRNA0433_CTP" compartment="default" initialConcentration="0" substanceUnits="mole" hasOnlySubstanceUnits="false" boundaryCondition="false" constant="false"/>
      <species id="T7RNAP_bound_mRNA0434_PPi" name="T7RNAP_bound_mRNA0434_PPi" compartment="default" initialConcentration="0" substanceUnits="mole" hasOnlySubstanceUnits="false" boundaryCondition="false" constant="false"/>
      <species id="T7RNAP_bound_mRNA0434" name="T7RNAP_bound_mRNA0434" compartment="default" initialConcentration="0" substanceUnits="mole" hasOnlySubstanceUnits="false" boundaryCondition="false" constant="false"/>
      <species id="T7RNAP_bound_mRNA0434_GTP" name="T7RNAP_bound_mRNA0434_GTP" compartment="default" initialConcentration="0" substanceUnits="mole" hasOnlySubstanceUnits="false" boundaryCondition="false" constant="false"/>
      <species id="T7RNAP_bound_mRNA0435_PPi" name="T7RNAP_bound_mRNA0435_PPi" compartment="default" initialConcentration="0" substanceUnits="mole" hasOnlySubstanceUnits="false" boundaryCondition="false" constant="false"/>
      <species id="T7RNAP_bound_mRNA0435" name="T7RNAP_bound_mRNA0435" compartment="default" initialConcentration="0" substanceUnits="mole" hasOnlySubstanceUnits="false" boundaryCondition="false" constant="false"/>
      <species id="T7RNAP_bound_mRNA0435_ATP" name="T7RNAP_bound_mRNA0435_ATP" compartment="default" initialConcentration="0" substanceUnits="mole" hasOnlySubstanceUnits="false" boundaryCondition="false" constant="false"/>
      <species id="T7RNAP_bound_mRNA0436_PPi" name="T7RNAP_bound_mRNA0436_PPi" compartment="default" initialConcentration="0" substanceUnits="mole" hasOnlySubstanceUnits="false" boundaryCondition="false" constant="false"/>
      <species id="T7RNAP_bound_mRNA0436" name="T7RNAP_bound_mRNA0436" compartment="default" initialConcentration="0" substanceUnits="mole" hasOnlySubstanceUnits="false" boundaryCondition="false" constant="false"/>
      <species id="T7RNAP_bound_mRNA0436_CTP" name="T7RNAP_bound_mRNA0436_CTP" compartment="default" initialConcentration="0" substanceUnits="mole" hasOnlySubstanceUnits="false" boundaryCondition="false" constant="false"/>
      <species id="T7RNAP_bound_mRNA0437_PPi" name="T7RNAP_bound_mRNA0437_PPi" compartment="default" initialConcentration="0" substanceUnits="mole" hasOnlySubstanceUnits="false" boundaryCondition="false" constant="false"/>
      <species id="T7RNAP_bound_mRNA0437" name="T7RNAP_bound_mRNA0437" compartment="default" initialConcentration="0" substanceUnits="mole" hasOnlySubstanceUnits="false" boundaryCondition="false" constant="false"/>
      <species id="T7RNAP_bound_mRNA0437_UTP" name="T7RNAP_bound_mRNA0437_UTP" compartment="default" initialConcentration="0" substanceUnits="mole" hasOnlySubstanceUnits="false" boundaryCondition="false" constant="false"/>
      <species id="T7RNAP_bound_mRNA0438_PPi" name="T7RNAP_bound_mRNA0438_PPi" compartment="default" initialConcentration="0" substanceUnits="mole" hasOnlySubstanceUnits="false" boundaryCondition="false" constant="false"/>
      <species id="T7RNAP_bound_mRNA0438" name="T7RNAP_bound_mRNA0438" compartment="default" initialConcentration="0" substanceUnits="mole" hasOnlySubstanceUnits="false" boundaryCondition="false" constant="false"/>
      <species id="T7RNAP_bound_mRNA0438_UTP" name="T7RNAP_bound_mRNA0438_UTP" compartment="default" initialConcentration="0" substanceUnits="mole" hasOnlySubstanceUnits="false" boundaryCondition="false" constant="false"/>
      <species id="T7RNAP_bound_mRNA0439_PPi" name="T7RNAP_bound_mRNA0439_PPi" compartment="default" initialConcentration="0" substanceUnits="mole" hasOnlySubstanceUnits="false" boundaryCondition="false" constant="false"/>
      <species id="T7RNAP_bound_mRNA0439" name="T7RNAP_bound_mRNA0439" compartment="default" initialConcentration="0" substanceUnits="mole" hasOnlySubstanceUnits="false" boundaryCondition="false" constant="false"/>
      <species id="T7RNAP_bound_mRNA0439_CTP" name="T7RNAP_bound_mRNA0439_CTP" compartment="default" initialConcentration="0" substanceUnits="mole" hasOnlySubstanceUnits="false" boundaryCondition="false" constant="false"/>
      <species id="T7RNAP_bound_mRNA0440_PPi" name="T7RNAP_bound_mRNA0440_PPi" compartment="default" initialConcentration="0" substanceUnits="mole" hasOnlySubstanceUnits="false" boundaryCondition="false" constant="false"/>
      <species id="T7RNAP_bound_mRNA0440" name="T7RNAP_bound_mRNA0440" compartment="default" initialConcentration="0" substanceUnits="mole" hasOnlySubstanceUnits="false" boundaryCondition="false" constant="false"/>
      <species id="T7RNAP_bound_mRNA0440_CTP" name="T7RNAP_bound_mRNA0440_CTP" compartment="default" initialConcentration="0" substanceUnits="mole" hasOnlySubstanceUnits="false" boundaryCondition="false" constant="false"/>
      <species id="T7RNAP_bound_mRNA0441_PPi" name="T7RNAP_bound_mRNA0441_PPi" compartment="default" initialConcentration="0" substanceUnits="mole" hasOnlySubstanceUnits="false" boundaryCondition="false" constant="false"/>
      <species id="T7RNAP_bound_mRNA0441" name="T7RNAP_bound_mRNA0441" compartment="default" initialConcentration="0" substanceUnits="mole" hasOnlySubstanceUnits="false" boundaryCondition="false" constant="false"/>
      <species id="T7RNAP_bound_mRNA0441_CTP" name="T7RNAP_bound_mRNA0441_CTP" compartment="default" initialConcentration="0" substanceUnits="mole" hasOnlySubstanceUnits="false" boundaryCondition="false" constant="false"/>
      <species id="T7RNAP_bound_mRNA0442_PPi" name="T7RNAP_bound_mRNA0442_PPi" compartment="default" initialConcentration="0" substanceUnits="mole" hasOnlySubstanceUnits="false" boundaryCondition="false" constant="false"/>
      <species id="T7RNAP_bound_mRNA0442" name="T7RNAP_bound_mRNA0442" compartment="default" initialConcentration="0" substanceUnits="mole" hasOnlySubstanceUnits="false" boundaryCondition="false" constant="false"/>
      <species id="T7RNAP_bound_mRNA0442_GTP" name="T7RNAP_bound_mRNA0442_GTP" compartment="default" initialConcentration="0" substanceUnits="mole" hasOnlySubstanceUnits="false" boundaryCondition="false" constant="false"/>
      <species id="T7RNAP_bound_mRNA0443_PPi" name="T7RNAP_bound_mRNA0443_PPi" compartment="default" initialConcentration="0" substanceUnits="mole" hasOnlySubstanceUnits="false" boundaryCondition="false" constant="false"/>
      <species id="T7RNAP_bound_mRNA0443" name="T7RNAP_bound_mRNA0443" compartment="default" initialConcentration="0" substanceUnits="mole" hasOnlySubstanceUnits="false" boundaryCondition="false" constant="false"/>
      <species id="T7RNAP_bound_mRNA0443_UTP" name="T7RNAP_bound_mRNA0443_UTP" compartment="default" initialConcentration="0" substanceUnits="mole" hasOnlySubstanceUnits="false" boundaryCondition="false" constant="false"/>
      <species id="T7RNAP_bound_mRNA0444_PPi" name="T7RNAP_bound_mRNA0444_PPi" compartment="default" initialConcentration="0" substanceUnits="mole" hasOnlySubstanceUnits="false" boundaryCondition="false" constant="false"/>
      <species id="T7RNAP_bound_mRNA0444" name="T7RNAP_bound_mRNA0444" compartment="default" initialConcentration="0" substanceUnits="mole" hasOnlySubstanceUnits="false" boundaryCondition="false" constant="false"/>
      <species id="T7RNAP_bound_mRNA0444_ATP" name="T7RNAP_bound_mRNA0444_ATP" compartment="default" initialConcentration="0" substanceUnits="mole" hasOnlySubstanceUnits="false" boundaryCondition="false" constant="false"/>
      <species id="T7RNAP_bound_mRNA0445_PPi" name="T7RNAP_bound_mRNA0445_PPi" compartment="default" initialConcentration="0" substanceUnits="mole" hasOnlySubstanceUnits="false" boundaryCondition="false" constant="false"/>
      <species id="T7RNAP_bound_mRNA0445" name="T7RNAP_bound_mRNA0445" compartment="default" initialConcentration="0" substanceUnits="mole" hasOnlySubstanceUnits="false" boundaryCondition="false" constant="false"/>
      <species id="T7RNAP_bound_mRNA0445_GTP" name="T7RNAP_bound_mRNA0445_GTP" compartment="default" initialConcentration="0" substanceUnits="mole" hasOnlySubstanceUnits="false" boundaryCondition="false" constant="false"/>
      <species id="T7RNAP_bound_mRNA0446_PPi" name="T7RNAP_bound_mRNA0446_PPi" compartment="default" initialConcentration="0" substanceUnits="mole" hasOnlySubstanceUnits="false" boundaryCondition="false" constant="false"/>
      <species id="T7RNAP_bound_mRNA0446" name="T7RNAP_bound_mRNA0446" compartment="default" initialConcentration="0" substanceUnits="mole" hasOnlySubstanceUnits="false" boundaryCondition="false" constant="false"/>
      <species id="T7RNAP_bound_mRNA0446_CTP" name="T7RNAP_bound_mRNA0446_CTP" compartment="default" initialConcentration="0" substanceUnits="mole" hasOnlySubstanceUnits="false" boundaryCondition="false" constant="false"/>
      <species id="T7RNAP_bound_mRNA0447_PPi" name="T7RNAP_bound_mRNA0447_PPi" compartment="default" initialConcentration="0" substanceUnits="mole" hasOnlySubstanceUnits="false" boundaryCondition="false" constant="false"/>
      <species id="T7RNAP_bound_mRNA0447" name="T7RNAP_bound_mRNA0447" compartment="default" initialConcentration="0" substanceUnits="mole" hasOnlySubstanceUnits="false" boundaryCondition="false" constant="false"/>
      <species id="T7RNAP_bound_mRNA0447_UTP" name="T7RNAP_bound_mRNA0447_UTP" compartment="default" initialConcentration="0" substanceUnits="mole" hasOnlySubstanceUnits="false" boundaryCondition="false" constant="false"/>
      <species id="T7RNAP_bound_mRNA0448_PPi" name="T7RNAP_bound_mRNA0448_PPi" compartment="default" initialConcentration="0" substanceUnits="mole" hasOnlySubstanceUnits="false" boundaryCondition="false" constant="false"/>
      <species id="T7RNAP_bound_mRNA0448" name="T7RNAP_bound_mRNA0448" compartment="default" initialConcentration="0" substanceUnits="mole" hasOnlySubstanceUnits="false" boundaryCondition="false" constant="false"/>
      <species id="T7RNAP_bound_mRNA0448_GTP" name="T7RNAP_bound_mRNA0448_GTP" compartment="default" initialConcentration="0" substanceUnits="mole" hasOnlySubstanceUnits="false" boundaryCondition="false" constant="false"/>
      <species id="T7RNAP_bound_mRNA0449_PPi" name="T7RNAP_bound_mRNA0449_PPi" compartment="default" initialConcentration="0" substanceUnits="mole" hasOnlySubstanceUnits="false" boundaryCondition="false" constant="false"/>
      <species id="T7RNAP_bound_mRNA0449" name="T7RNAP_bound_mRNA0449" compartment="default" initialConcentration="0" substanceUnits="mole" hasOnlySubstanceUnits="false" boundaryCondition="false" constant="false"/>
      <species id="T7RNAP_bound_mRNA0449_ATP" name="T7RNAP_bound_mRNA0449_ATP" compartment="default" initialConcentration="0" substanceUnits="mole" hasOnlySubstanceUnits="false" boundaryCondition="false" constant="false"/>
      <species id="T7RNAP_bound_mRNA0450_PPi" name="T7RNAP_bound_mRNA0450_PPi" compartment="default" initialConcentration="0" substanceUnits="mole" hasOnlySubstanceUnits="false" boundaryCondition="false" constant="false"/>
      <species id="T7RNAP_bound_mRNA0450" name="T7RNAP_bound_mRNA0450" compartment="default" initialConcentration="0" substanceUnits="mole" hasOnlySubstanceUnits="false" boundaryCondition="false" constant="false"/>
      <species id="T7RNAP_bound_mRNA0450_ATP" name="T7RNAP_bound_mRNA0450_ATP" compartment="default" initialConcentration="0" substanceUnits="mole" hasOnlySubstanceUnits="false" boundaryCondition="false" constant="false"/>
      <species id="T7RNAP_bound_mRNA0451_PPi" name="T7RNAP_bound_mRNA0451_PPi" compartment="default" initialConcentration="0" substanceUnits="mole" hasOnlySubstanceUnits="false" boundaryCondition="false" constant="false"/>
      <species id="T7RNAP_bound_mRNA0451" name="T7RNAP_bound_mRNA0451" compartment="default" initialConcentration="0" substanceUnits="mole" hasOnlySubstanceUnits="false" boundaryCondition="false" constant="false"/>
      <species id="T7RNAP_bound_mRNA0451_GTP" name="T7RNAP_bound_mRNA0451_GTP" compartment="default" initialConcentration="0" substanceUnits="mole" hasOnlySubstanceUnits="false" boundaryCondition="false" constant="false"/>
      <species id="T7RNAP_bound_mRNA0452_PPi" name="T7RNAP_bound_mRNA0452_PPi" compartment="default" initialConcentration="0" substanceUnits="mole" hasOnlySubstanceUnits="false" boundaryCondition="false" constant="false"/>
      <species id="T7RNAP_bound_mRNA0452" name="T7RNAP_bound_mRNA0452" compartment="default" initialConcentration="0" substanceUnits="mole" hasOnlySubstanceUnits="false" boundaryCondition="false" constant="false"/>
      <species id="T7RNAP_bound_mRNA0452_UTP" name="T7RNAP_bound_mRNA0452_UTP" compartment="default" initialConcentration="0" substanceUnits="mole" hasOnlySubstanceUnits="false" boundaryCondition="false" constant="false"/>
      <species id="T7RNAP_bound_mRNA0453_PPi" name="T7RNAP_bound_mRNA0453_PPi" compartment="default" initialConcentration="0" substanceUnits="mole" hasOnlySubstanceUnits="false" boundaryCondition="false" constant="false"/>
      <species id="T7RNAP_bound_mRNA0453" name="T7RNAP_bound_mRNA0453" compartment="default" initialConcentration="0" substanceUnits="mole" hasOnlySubstanceUnits="false" boundaryCondition="false" constant="false"/>
      <species id="T7RNAP_bound_mRNA0453_UTP" name="T7RNAP_bound_mRNA0453_UTP" compartment="default" initialConcentration="0" substanceUnits="mole" hasOnlySubstanceUnits="false" boundaryCondition="false" constant="false"/>
      <species id="T7RNAP_bound_mRNA0454_PPi" name="T7RNAP_bound_mRNA0454_PPi" compartment="default" initialConcentration="0" substanceUnits="mole" hasOnlySubstanceUnits="false" boundaryCondition="false" constant="false"/>
      <species id="T7RNAP_bound_mRNA0454" name="T7RNAP_bound_mRNA0454" compartment="default" initialConcentration="0" substanceUnits="mole" hasOnlySubstanceUnits="false" boundaryCondition="false" constant="false"/>
      <species id="T7RNAP_bound_mRNA0454_CTP" name="T7RNAP_bound_mRNA0454_CTP" compartment="default" initialConcentration="0" substanceUnits="mole" hasOnlySubstanceUnits="false" boundaryCondition="false" constant="false"/>
      <species id="T7RNAP_bound_mRNA0455_PPi" name="T7RNAP_bound_mRNA0455_PPi" compartment="default" initialConcentration="0" substanceUnits="mole" hasOnlySubstanceUnits="false" boundaryCondition="false" constant="false"/>
      <species id="T7RNAP_bound_mRNA0455" name="T7RNAP_bound_mRNA0455" compartment="default" initialConcentration="0" substanceUnits="mole" hasOnlySubstanceUnits="false" boundaryCondition="false" constant="false"/>
      <species id="T7RNAP_bound_mRNA0455_CTP" name="T7RNAP_bound_mRNA0455_CTP" compartment="default" initialConcentration="0" substanceUnits="mole" hasOnlySubstanceUnits="false" boundaryCondition="false" constant="false"/>
      <species id="T7RNAP_bound_mRNA0456_PPi" name="T7RNAP_bound_mRNA0456_PPi" compartment="default" initialConcentration="0" substanceUnits="mole" hasOnlySubstanceUnits="false" boundaryCondition="false" constant="false"/>
      <species id="T7RNAP_bound_mRNA0456" name="T7RNAP_bound_mRNA0456" compartment="default" initialConcentration="0" substanceUnits="mole" hasOnlySubstanceUnits="false" boundaryCondition="false" constant="false"/>
      <species id="T7RNAP_bound_mRNA0456_UTP" name="T7RNAP_bound_mRNA0456_UTP" compartment="default" initialConcentration="0" substanceUnits="mole" hasOnlySubstanceUnits="false" boundaryCondition="false" constant="false"/>
      <species id="T7RNAP_bound_mRNA0457_PPi" name="T7RNAP_bound_mRNA0457_PPi" compartment="default" initialConcentration="0" substanceUnits="mole" hasOnlySubstanceUnits="false" boundaryCondition="false" constant="false"/>
      <species id="T7RNAP_bound_mRNA0457" name="T7RNAP_bound_mRNA0457" compartment="default" initialConcentration="0" substanceUnits="mole" hasOnlySubstanceUnits="false" boundaryCondition="false" constant="false"/>
      <species id="T7RNAP_bound_mRNA0457_CTP" name="T7RNAP_bound_mRNA0457_CTP" compartment="default" initialConcentration="0" substanceUnits="mole" hasOnlySubstanceUnits="false" boundaryCondition="false" constant="false"/>
      <species id="T7RNAP_bound_mRNA0458_PPi" name="T7RNAP_bound_mRNA0458_PPi" compartment="default" initialConcentration="0" substanceUnits="mole" hasOnlySubstanceUnits="false" boundaryCondition="false" constant="false"/>
      <species id="T7RNAP_bound_mRNA0458" name="T7RNAP_bound_mRNA0458" compartment="default" initialConcentration="0" substanceUnits="mole" hasOnlySubstanceUnits="false" boundaryCondition="false" constant="false"/>
      <species id="T7RNAP_bound_mRNA0458_CTP" name="T7RNAP_bound_mRNA0458_CTP" compartment="default" initialConcentration="0" substanceUnits="mole" hasOnlySubstanceUnits="false" boundaryCondition="false" constant="false"/>
      <species id="T7RNAP_bound_mRNA0459_PPi" name="T7RNAP_bound_mRNA0459_PPi" compartment="default" initialConcentration="0" substanceUnits="mole" hasOnlySubstanceUnits="false" boundaryCondition="false" constant="false"/>
      <species id="T7RNAP_bound_mRNA0459" name="T7RNAP_bound_mRNA0459" compartment="default" initialConcentration="0" substanceUnits="mole" hasOnlySubstanceUnits="false" boundaryCondition="false" constant="false"/>
      <species id="T7RNAP_bound_mRNA0459_UTP" name="T7RNAP_bound_mRNA0459_UTP" compartment="default" initialConcentration="0" substanceUnits="mole" hasOnlySubstanceUnits="false" boundaryCondition="false" constant="false"/>
      <species id="T7RNAP_bound_mRNA0460_PPi" name="T7RNAP_bound_mRNA0460_PPi" compartment="default" initialConcentration="0" substanceUnits="mole" hasOnlySubstanceUnits="false" boundaryCondition="false" constant="false"/>
      <species id="T7RNAP_bound_mRNA0460" name="T7RNAP_bound_mRNA0460" compartment="default" initialConcentration="0" substanceUnits="mole" hasOnlySubstanceUnits="false" boundaryCondition="false" constant="false"/>
      <species id="T7RNAP_bound_mRNA0460_GTP" name="T7RNAP_bound_mRNA0460_GTP" compartment="default" initialConcentration="0" substanceUnits="mole" hasOnlySubstanceUnits="false" boundaryCondition="false" constant="false"/>
      <species id="T7RNAP_bound_mRNA0461_PPi" name="T7RNAP_bound_mRNA0461_PPi" compartment="default" initialConcentration="0" substanceUnits="mole" hasOnlySubstanceUnits="false" boundaryCondition="false" constant="false"/>
      <species id="T7RNAP_bound_mRNA0461" name="T7RNAP_bound_mRNA0461" compartment="default" initialConcentration="0" substanceUnits="mole" hasOnlySubstanceUnits="false" boundaryCondition="false" constant="false"/>
      <species id="T7RNAP_bound_mRNA0461_CTP" name="T7RNAP_bound_mRNA0461_CTP" compartment="default" initialConcentration="0" substanceUnits="mole" hasOnlySubstanceUnits="false" boundaryCondition="false" constant="false"/>
      <species id="T7RNAP_bound_mRNA0462_PPi" name="T7RNAP_bound_mRNA0462_PPi" compartment="default" initialConcentration="0" substanceUnits="mole" hasOnlySubstanceUnits="false" boundaryCondition="false" constant="false"/>
      <species id="T7RNAP_bound_mRNA0462" name="T7RNAP_bound_mRNA0462" compartment="default" initialConcentration="0" substanceUnits="mole" hasOnlySubstanceUnits="false" boundaryCondition="false" constant="false"/>
      <species id="T7RNAP_bound_mRNA0462_CTP" name="T7RNAP_bound_mRNA0462_CTP" compartment="default" initialConcentration="0" substanceUnits="mole" hasOnlySubstanceUnits="false" boundaryCondition="false" constant="false"/>
      <species id="T7RNAP_bound_mRNA0463_PPi" name="T7RNAP_bound_mRNA0463_PPi" compartment="default" initialConcentration="0" substanceUnits="mole" hasOnlySubstanceUnits="false" boundaryCondition="false" constant="false"/>
      <species id="T7RNAP_bound_mRNA0463" name="T7RNAP_bound_mRNA0463" compartment="default" initialConcentration="0" substanceUnits="mole" hasOnlySubstanceUnits="false" boundaryCondition="false" constant="false"/>
      <species id="T7RNAP_bound_mRNA0463_GTP" name="T7RNAP_bound_mRNA0463_GTP" compartment="default" initialConcentration="0" substanceUnits="mole" hasOnlySubstanceUnits="false" boundaryCondition="false" constant="false"/>
      <species id="T7RNAP_bound_mRNA0464_PPi" name="T7RNAP_bound_mRNA0464_PPi" compartment="default" initialConcentration="0" substanceUnits="mole" hasOnlySubstanceUnits="false" boundaryCondition="false" constant="false"/>
      <species id="T7RNAP_bound_mRNA0464" name="T7RNAP_bound_mRNA0464" compartment="default" initialConcentration="0" substanceUnits="mole" hasOnlySubstanceUnits="false" boundaryCondition="false" constant="false"/>
      <species id="T7RNAP_bound_mRNA0464_UTP" name="T7RNAP_bound_mRNA0464_UTP" compartment="default" initialConcentration="0" substanceUnits="mole" hasOnlySubstanceUnits="false" boundaryCondition="false" constant="false"/>
      <species id="T7RNAP_bound_mRNA0465_PPi" name="T7RNAP_bound_mRNA0465_PPi" compartment="default" initialConcentration="0" substanceUnits="mole" hasOnlySubstanceUnits="false" boundaryCondition="false" constant="false"/>
      <species id="T7RNAP_bound_mRNA0465" name="T7RNAP_bound_mRNA0465" compartment="default" initialConcentration="0" substanceUnits="mole" hasOnlySubstanceUnits="false" boundaryCondition="false" constant="false"/>
      <species id="T7RNAP_bound_mRNA0465_UTP" name="T7RNAP_bound_mRNA0465_UTP" compartment="default" initialConcentration="0" substanceUnits="mole" hasOnlySubstanceUnits="false" boundaryCondition="false" constant="false"/>
      <species id="T7RNAP_bound_mRNA0466_PPi" name="T7RNAP_bound_mRNA0466_PPi" compartment="default" initialConcentration="0" substanceUnits="mole" hasOnlySubstanceUnits="false" boundaryCondition="false" constant="false"/>
      <species id="T7RNAP_bound_mRNA0466" name="T7RNAP_bound_mRNA0466" compartment="default" initialConcentration="0" substanceUnits="mole" hasOnlySubstanceUnits="false" boundaryCondition="false" constant="false"/>
      <species id="T7RNAP_bound_mRNA0466_GTP" name="T7RNAP_bound_mRNA0466_GTP" compartment="default" initialConcentration="0" substanceUnits="mole" hasOnlySubstanceUnits="false" boundaryCondition="false" constant="false"/>
      <species id="T7RNAP_bound_mRNA0467_PPi" name="T7RNAP_bound_mRNA0467_PPi" compartment="default" initialConcentration="0" substanceUnits="mole" hasOnlySubstanceUnits="false" boundaryCondition="false" constant="false"/>
      <species id="T7RNAP_bound_mRNA0467" name="T7RNAP_bound_mRNA0467" compartment="default" initialConcentration="0" substanceUnits="mole" hasOnlySubstanceUnits="false" boundaryCondition="false" constant="false"/>
      <species id="T7RNAP_bound_mRNA0467_UTP" name="T7RNAP_bound_mRNA0467_UTP" compartment="default" initialConcentration="0" substanceUnits="mole" hasOnlySubstanceUnits="false" boundaryCondition="false" constant="false"/>
      <species id="T7RNAP_bound_mRNA0468_PPi" name="T7RNAP_bound_mRNA0468_PPi" compartment="default" initialConcentration="0" substanceUnits="mole" hasOnlySubstanceUnits="false" boundaryCondition="false" constant="false"/>
      <species id="T7RNAP_bound_mRNA0468" name="T7RNAP_bound_mRNA0468" compartment="default" initialConcentration="0" substanceUnits="mole" hasOnlySubstanceUnits="false" boundaryCondition="false" constant="false"/>
      <species id="T7RNAP_bound_mRNA0468_ATP" name="T7RNAP_bound_mRNA0468_ATP" compartment="default" initialConcentration="0" substanceUnits="mole" hasOnlySubstanceUnits="false" boundaryCondition="false" constant="false"/>
      <species id="T7RNAP_bound_mRNA0469_PPi" name="T7RNAP_bound_mRNA0469_PPi" compartment="default" initialConcentration="0" substanceUnits="mole" hasOnlySubstanceUnits="false" boundaryCondition="false" constant="false"/>
      <species id="T7RNAP_bound_mRNA0469" name="T7RNAP_bound_mRNA0469" compartment="default" initialConcentration="0" substanceUnits="mole" hasOnlySubstanceUnits="false" boundaryCondition="false" constant="false"/>
      <species id="T7RNAP_bound_mRNA0469_GTP" name="T7RNAP_bound_mRNA0469_GTP" compartment="default" initialConcentration="0" substanceUnits="mole" hasOnlySubstanceUnits="false" boundaryCondition="false" constant="false"/>
      <species id="T7RNAP_bound_mRNA0470_PPi" name="T7RNAP_bound_mRNA0470_PPi" compartment="default" initialConcentration="0" substanceUnits="mole" hasOnlySubstanceUnits="false" boundaryCondition="false" constant="false"/>
      <species id="T7RNAP_bound_mRNA0470" name="T7RNAP_bound_mRNA0470" compartment="default" initialConcentration="0" substanceUnits="mole" hasOnlySubstanceUnits="false" boundaryCondition="false" constant="false"/>
      <species id="T7RNAP_bound_mRNA0470_GTP" name="T7RNAP_bound_mRNA0470_GTP" compartment="default" initialConcentration="0" substanceUnits="mole" hasOnlySubstanceUnits="false" boundaryCondition="false" constant="false"/>
      <species id="T7RNAP_bound_mRNA0471_PPi" name="T7RNAP_bound_mRNA0471_PPi" compartment="default" initialConcentration="0" substanceUnits="mole" hasOnlySubstanceUnits="false" boundaryCondition="false" constant="false"/>
      <species id="T7RNAP_bound_mRNA0471" name="T7RNAP_bound_mRNA0471" compartment="default" initialConcentration="0" substanceUnits="mole" hasOnlySubstanceUnits="false" boundaryCondition="false" constant="false"/>
      <species id="T7RNAP_bound_mRNA0471_ATP" name="T7RNAP_bound_mRNA0471_ATP" compartment="default" initialConcentration="0" substanceUnits="mole" hasOnlySubstanceUnits="false" boundaryCondition="false" constant="false"/>
      <species id="T7RNAP_bound_mRNA0472_PPi" name="T7RNAP_bound_mRNA0472_PPi" compartment="default" initialConcentration="0" substanceUnits="mole" hasOnlySubstanceUnits="false" boundaryCondition="false" constant="false"/>
      <species id="T7RNAP_bound_mRNA0472" name="T7RNAP_bound_mRNA0472" compartment="default" initialConcentration="0" substanceUnits="mole" hasOnlySubstanceUnits="false" boundaryCondition="false" constant="false"/>
      <species id="T7RNAP_bound_mRNA0472_CTP" name="T7RNAP_bound_mRNA0472_CTP" compartment="default" initialConcentration="0" substanceUnits="mole" hasOnlySubstanceUnits="false" boundaryCondition="false" constant="false"/>
      <species id="T7RNAP_bound_mRNA0473_PPi" name="T7RNAP_bound_mRNA0473_PPi" compartment="default" initialConcentration="0" substanceUnits="mole" hasOnlySubstanceUnits="false" boundaryCondition="false" constant="false"/>
      <species id="T7RNAP_bound_mRNA0473" name="T7RNAP_bound_mRNA0473" compartment="default" initialConcentration="0" substanceUnits="mole" hasOnlySubstanceUnits="false" boundaryCondition="false" constant="false"/>
      <species id="T7RNAP_bound_mRNA0473_CTP" name="T7RNAP_bound_mRNA0473_CTP" compartment="default" initialConcentration="0" substanceUnits="mole" hasOnlySubstanceUnits="false" boundaryCondition="false" constant="false"/>
      <species id="T7RNAP_bound_mRNA0474_PPi" name="T7RNAP_bound_mRNA0474_PPi" compartment="default" initialConcentration="0" substanceUnits="mole" hasOnlySubstanceUnits="false" boundaryCondition="false" constant="false"/>
      <species id="T7RNAP_bound_mRNA0474" name="T7RNAP_bound_mRNA0474" compartment="default" initialConcentration="0" substanceUnits="mole" hasOnlySubstanceUnits="false" boundaryCondition="false" constant="false"/>
      <species id="T7RNAP_bound_mRNA0474_CTP" name="T7RNAP_bound_mRNA0474_CTP" compartment="default" initialConcentration="0" substanceUnits="mole" hasOnlySubstanceUnits="false" boundaryCondition="false" constant="false"/>
      <species id="T7RNAP_bound_mRNA0475_PPi" name="T7RNAP_bound_mRNA0475_PPi" compartment="default" initialConcentration="0" substanceUnits="mole" hasOnlySubstanceUnits="false" boundaryCondition="false" constant="false"/>
      <species id="T7RNAP_bound_mRNA0475" name="T7RNAP_bound_mRNA0475" compartment="default" initialConcentration="0" substanceUnits="mole" hasOnlySubstanceUnits="false" boundaryCondition="false" constant="false"/>
      <species id="T7RNAP_bound_mRNA0475_CTP" name="T7RNAP_bound_mRNA0475_CTP" compartment="default" initialConcentration="0" substanceUnits="mole" hasOnlySubstanceUnits="false" boundaryCondition="false" constant="false"/>
      <species id="T7RNAP_bound_mRNA0476_PPi" name="T7RNAP_bound_mRNA0476_PPi" compartment="default" initialConcentration="0" substanceUnits="mole" hasOnlySubstanceUnits="false" boundaryCondition="false" constant="false"/>
      <species id="T7RNAP_bound_mRNA0476" name="T7RNAP_bound_mRNA0476" compartment="default" initialConcentration="0" substanceUnits="mole" hasOnlySubstanceUnits="false" boundaryCondition="false" constant="false"/>
      <species id="T7RNAP_bound_mRNA0476_GTP" name="T7RNAP_bound_mRNA0476_GTP" compartment="default" initialConcentration="0" substanceUnits="mole" hasOnlySubstanceUnits="false" boundaryCondition="false" constant="false"/>
      <species id="T7RNAP_bound_mRNA0477_PPi" name="T7RNAP_bound_mRNA0477_PPi" compartment="default" initialConcentration="0" substanceUnits="mole" hasOnlySubstanceUnits="false" boundaryCondition="false" constant="false"/>
      <species id="T7RNAP_bound_mRNA0477" name="T7RNAP_bound_mRNA0477" compartment="default" initialConcentration="0" substanceUnits="mole" hasOnlySubstanceUnits="false" boundaryCondition="false" constant="false"/>
      <species id="T7RNAP_bound_mRNA0477_UTP" name="T7RNAP_bound_mRNA0477_UTP" compartment="default" initialConcentration="0" substanceUnits="mole" hasOnlySubstanceUnits="false" boundaryCondition="false" constant="false"/>
      <species id="T7RNAP_bound_mRNA0478_PPi" name="T7RNAP_bound_mRNA0478_PPi" compartment="default" initialConcentration="0" substanceUnits="mole" hasOnlySubstanceUnits="false" boundaryCondition="false" constant="false"/>
      <species id="T7RNAP_bound_mRNA0478" name="T7RNAP_bound_mRNA0478" compartment="default" initialConcentration="0" substanceUnits="mole" hasOnlySubstanceUnits="false" boundaryCondition="false" constant="false"/>
      <species id="T7RNAP_bound_mRNA0478_GTP" name="T7RNAP_bound_mRNA0478_GTP" compartment="default" initialConcentration="0" substanceUnits="mole" hasOnlySubstanceUnits="false" boundaryCondition="false" constant="false"/>
      <species id="T7RNAP_bound_mRNA0479_PPi" name="T7RNAP_bound_mRNA0479_PPi" compartment="default" initialConcentration="0" substanceUnits="mole" hasOnlySubstanceUnits="false" boundaryCondition="false" constant="false"/>
      <species id="T7RNAP_bound_mRNA0479" name="T7RNAP_bound_mRNA0479" compartment="default" initialConcentration="0" substanceUnits="mole" hasOnlySubstanceUnits="false" boundaryCondition="false" constant="false"/>
      <species id="T7RNAP_bound_mRNA0479_UTP" name="T7RNAP_bound_mRNA0479_UTP" compartment="default" initialConcentration="0" substanceUnits="mole" hasOnlySubstanceUnits="false" boundaryCondition="false" constant="false"/>
      <species id="T7RNAP_bound_mRNA0480_PPi" name="T7RNAP_bound_mRNA0480_PPi" compartment="default" initialConcentration="0" substanceUnits="mole" hasOnlySubstanceUnits="false" boundaryCondition="false" constant="false"/>
      <species id="T7RNAP_bound_mRNA0480" name="T7RNAP_bound_mRNA0480" compartment="default" initialConcentration="0" substanceUnits="mole" hasOnlySubstanceUnits="false" boundaryCondition="false" constant="false"/>
      <species id="T7RNAP_bound_mRNA0480_UTP" name="T7RNAP_bound_mRNA0480_UTP" compartment="default" initialConcentration="0" substanceUnits="mole" hasOnlySubstanceUnits="false" boundaryCondition="false" constant="false"/>
      <species id="T7RNAP_bound_mRNA0481_PPi" name="T7RNAP_bound_mRNA0481_PPi" compartment="default" initialConcentration="0" substanceUnits="mole" hasOnlySubstanceUnits="false" boundaryCondition="false" constant="false"/>
      <species id="T7RNAP_bound_mRNA0481" name="T7RNAP_bound_mRNA0481" compartment="default" initialConcentration="0" substanceUnits="mole" hasOnlySubstanceUnits="false" boundaryCondition="false" constant="false"/>
      <species id="T7RNAP_bound_mRNA0481_CTP" name="T7RNAP_bound_mRNA0481_CTP" compartment="default" initialConcentration="0" substanceUnits="mole" hasOnlySubstanceUnits="false" boundaryCondition="false" constant="false"/>
      <species id="T7RNAP_bound_mRNA0482_PPi" name="T7RNAP_bound_mRNA0482_PPi" compartment="default" initialConcentration="0" substanceUnits="mole" hasOnlySubstanceUnits="false" boundaryCondition="false" constant="false"/>
      <species id="T7RNAP_bound_mRNA0482" name="T7RNAP_bound_mRNA0482" compartment="default" initialConcentration="0" substanceUnits="mole" hasOnlySubstanceUnits="false" boundaryCondition="false" constant="false"/>
      <species id="T7RNAP_bound_mRNA0482_GTP" name="T7RNAP_bound_mRNA0482_GTP" compartment="default" initialConcentration="0" substanceUnits="mole" hasOnlySubstanceUnits="false" boundaryCondition="false" constant="false"/>
      <species id="T7RNAP_bound_mRNA0483_PPi" name="T7RNAP_bound_mRNA0483_PPi" compartment="default" initialConcentration="0" substanceUnits="mole" hasOnlySubstanceUnits="false" boundaryCondition="false" constant="false"/>
      <species id="T7RNAP_bound_mRNA0483" name="T7RNAP_bound_mRNA0483" compartment="default" initialConcentration="0" substanceUnits="mole" hasOnlySubstanceUnits="false" boundaryCondition="false" constant="false"/>
      <species id="T7RNAP_bound_mRNA0483_ATP" name="T7RNAP_bound_mRNA0483_ATP" compartment="default" initialConcentration="0" substanceUnits="mole" hasOnlySubstanceUnits="false" boundaryCondition="false" constant="false"/>
      <species id="T7RNAP_bound_mRNA0484_PPi" name="T7RNAP_bound_mRNA0484_PPi" compartment="default" initialConcentration="0" substanceUnits="mole" hasOnlySubstanceUnits="false" boundaryCondition="false" constant="false"/>
      <species id="T7RNAP_bound_mRNA0484" name="T7RNAP_bound_mRNA0484" compartment="default" initialConcentration="0" substanceUnits="mole" hasOnlySubstanceUnits="false" boundaryCondition="false" constant="false"/>
      <species id="T7RNAP_bound_mRNA0484_CTP" name="T7RNAP_bound_mRNA0484_CTP" compartment="default" initialConcentration="0" substanceUnits="mole" hasOnlySubstanceUnits="false" boundaryCondition="false" constant="false"/>
      <species id="T7RNAP_bound_mRNA0485_PPi" name="T7RNAP_bound_mRNA0485_PPi" compartment="default" initialConcentration="0" substanceUnits="mole" hasOnlySubstanceUnits="false" boundaryCondition="false" constant="false"/>
      <species id="T7RNAP_bound_mRNA0485" name="T7RNAP_bound_mRNA0485" compartment="default" initialConcentration="0" substanceUnits="mole" hasOnlySubstanceUnits="false" boundaryCondition="false" constant="false"/>
      <species id="T7RNAP_bound_mRNA0485_CTP" name="T7RNAP_bound_mRNA0485_CTP" compartment="default" initialConcentration="0" substanceUnits="mole" hasOnlySubstanceUnits="false" boundaryCondition="false" constant="false"/>
      <species id="T7RNAP_bound_mRNA0486_PPi" name="T7RNAP_bound_mRNA0486_PPi" compartment="default" initialConcentration="0" substanceUnits="mole" hasOnlySubstanceUnits="false" boundaryCondition="false" constant="false"/>
      <species id="T7RNAP_bound_mRNA0486" name="T7RNAP_bound_mRNA0486" compartment="default" initialConcentration="0" substanceUnits="mole" hasOnlySubstanceUnits="false" boundaryCondition="false" constant="false"/>
      <species id="T7RNAP_bound_mRNA0486_UTP" name="T7RNAP_bound_mRNA0486_UTP" compartment="default" initialConcentration="0" substanceUnits="mole" hasOnlySubstanceUnits="false" boundaryCondition="false" constant="false"/>
      <species id="T7RNAP_bound_mRNA0487_PPi" name="T7RNAP_bound_mRNA0487_PPi" compartment="default" initialConcentration="0" substanceUnits="mole" hasOnlySubstanceUnits="false" boundaryCondition="false" constant="false"/>
      <species id="T7RNAP_bound_mRNA0487" name="T7RNAP_bound_mRNA0487" compartment="default" initialConcentration="0" substanceUnits="mole" hasOnlySubstanceUnits="false" boundaryCondition="false" constant="false"/>
      <species id="T7RNAP_bound_mRNA0487_CTP" name="T7RNAP_bound_mRNA0487_CTP" compartment="default" initialConcentration="0" substanceUnits="mole" hasOnlySubstanceUnits="false" boundaryCondition="false" constant="false"/>
      <species id="T7RNAP_bound_mRNA0488_PPi" name="T7RNAP_bound_mRNA0488_PPi" compartment="default" initialConcentration="0" substanceUnits="mole" hasOnlySubstanceUnits="false" boundaryCondition="false" constant="false"/>
      <species id="T7RNAP_bound_mRNA0488" name="T7RNAP_bound_mRNA0488" compartment="default" initialConcentration="0" substanceUnits="mole" hasOnlySubstanceUnits="false" boundaryCondition="false" constant="false"/>
      <species id="T7RNAP_bound_mRNA0488_ATP" name="T7RNAP_bound_mRNA0488_ATP" compartment="default" initialConcentration="0" substanceUnits="mole" hasOnlySubstanceUnits="false" boundaryCondition="false" constant="false"/>
      <species id="T7RNAP_bound_mRNA0489_PPi" name="T7RNAP_bound_mRNA0489_PPi" compartment="default" initialConcentration="0" substanceUnits="mole" hasOnlySubstanceUnits="false" boundaryCondition="false" constant="false"/>
      <species id="T7RNAP_bound_mRNA0489" name="T7RNAP_bound_mRNA0489" compartment="default" initialConcentration="0" substanceUnits="mole" hasOnlySubstanceUnits="false" boundaryCondition="false" constant="false"/>
      <species id="T7RNAP_bound_mRNA0489_UTP" name="T7RNAP_bound_mRNA0489_UTP" compartment="default" initialConcentration="0" substanceUnits="mole" hasOnlySubstanceUnits="false" boundaryCondition="false" constant="false"/>
      <species id="T7RNAP_bound_mRNA0490_PPi" name="T7RNAP_bound_mRNA0490_PPi" compartment="default" initialConcentration="0" substanceUnits="mole" hasOnlySubstanceUnits="false" boundaryCondition="false" constant="false"/>
      <species id="T7RNAP_bound_mRNA0490" name="T7RNAP_bound_mRNA0490" compartment="default" initialConcentration="0" substanceUnits="mole" hasOnlySubstanceUnits="false" boundaryCondition="false" constant="false"/>
      <species id="T7RNAP_bound_mRNA0490_GTP" name="T7RNAP_bound_mRNA0490_GTP" compartment="default" initialConcentration="0" substanceUnits="mole" hasOnlySubstanceUnits="false" boundaryCondition="false" constant="false"/>
      <species id="T7RNAP_bound_mRNA0491_PPi" name="T7RNAP_bound_mRNA0491_PPi" compartment="default" initialConcentration="0" substanceUnits="mole" hasOnlySubstanceUnits="false" boundaryCondition="false" constant="false"/>
      <species id="T7RNAP_bound_mRNA0491" name="T7RNAP_bound_mRNA0491" compartment="default" initialConcentration="0" substanceUnits="mole" hasOnlySubstanceUnits="false" boundaryCondition="false" constant="false"/>
      <species id="T7RNAP_bound_mRNA0491_UTP" name="T7RNAP_bound_mRNA0491_UTP" compartment="default" initialConcentration="0" substanceUnits="mole" hasOnlySubstanceUnits="false" boundaryCondition="false" constant="false"/>
      <species id="T7RNAP_bound_mRNA0492_PPi" name="T7RNAP_bound_mRNA0492_PPi" compartment="default" initialConcentration="0" substanceUnits="mole" hasOnlySubstanceUnits="false" boundaryCondition="false" constant="false"/>
      <species id="T7RNAP_bound_mRNA0492" name="T7RNAP_bound_mRNA0492" compartment="default" initialConcentration="0" substanceUnits="mole" hasOnlySubstanceUnits="false" boundaryCondition="false" constant="false"/>
      <species id="T7RNAP_bound_mRNA0492_UTP" name="T7RNAP_bound_mRNA0492_UTP" compartment="default" initialConcentration="0" substanceUnits="mole" hasOnlySubstanceUnits="false" boundaryCondition="false" constant="false"/>
      <species id="T7RNAP_bound_mRNA0493_PPi" name="T7RNAP_bound_mRNA0493_PPi" compartment="default" initialConcentration="0" substanceUnits="mole" hasOnlySubstanceUnits="false" boundaryCondition="false" constant="false"/>
      <species id="T7RNAP_bound_mRNA0493" name="T7RNAP_bound_mRNA0493" compartment="default" initialConcentration="0" substanceUnits="mole" hasOnlySubstanceUnits="false" boundaryCondition="false" constant="false"/>
      <species id="T7RNAP_bound_mRNA0493_GTP" name="T7RNAP_bound_mRNA0493_GTP" compartment="default" initialConcentration="0" substanceUnits="mole" hasOnlySubstanceUnits="false" boundaryCondition="false" constant="false"/>
      <species id="T7RNAP_bound_mRNA0494_PPi" name="T7RNAP_bound_mRNA0494_PPi" compartment="default" initialConcentration="0" substanceUnits="mole" hasOnlySubstanceUnits="false" boundaryCondition="false" constant="false"/>
      <species id="T7RNAP_bound_mRNA0494" name="T7RNAP_bound_mRNA0494" compartment="default" initialConcentration="0" substanceUnits="mole" hasOnlySubstanceUnits="false" boundaryCondition="false" constant="false"/>
      <species id="T7RNAP_bound_mRNA0494_ATP" name="T7RNAP_bound_mRNA0494_ATP" compartment="default" initialConcentration="0" substanceUnits="mole" hasOnlySubstanceUnits="false" boundaryCondition="false" constant="false"/>
      <species id="T7RNAP_bound_mRNA0495_PPi" name="T7RNAP_bound_mRNA0495_PPi" compartment="default" initialConcentration="0" substanceUnits="mole" hasOnlySubstanceUnits="false" boundaryCondition="false" constant="false"/>
      <species id="T7RNAP_bound_mRNA0495" name="T7RNAP_bound_mRNA0495" compartment="default" initialConcentration="0" substanceUnits="mole" hasOnlySubstanceUnits="false" boundaryCondition="false" constant="false"/>
      <species id="T7RNAP_bound_mRNA0495_UTP" name="T7RNAP_bound_mRNA0495_UTP" compartment="default" initialConcentration="0" substanceUnits="mole" hasOnlySubstanceUnits="false" boundaryCondition="false" constant="false"/>
      <species id="T7RNAP_bound_mRNA0496_PPi" name="T7RNAP_bound_mRNA0496_PPi" compartment="default" initialConcentration="0" substanceUnits="mole" hasOnlySubstanceUnits="false" boundaryCondition="false" constant="false"/>
      <species id="T7RNAP_bound_mRNA0496" name="T7RNAP_bound_mRNA0496" compartment="default" initialConcentration="0" substanceUnits="mole" hasOnlySubstanceUnits="false" boundaryCondition="false" constant="false"/>
      <species id="T7RNAP_bound_mRNA0496_GTP" name="T7RNAP_bound_mRNA0496_GTP" compartment="default" initialConcentration="0" substanceUnits="mole" hasOnlySubstanceUnits="false" boundaryCondition="false" constant="false"/>
      <species id="T7RNAP_bound_mRNA0497_PPi" name="T7RNAP_bound_mRNA0497_PPi" compartment="default" initialConcentration="0" substanceUnits="mole" hasOnlySubstanceUnits="false" boundaryCondition="false" constant="false"/>
      <species id="T7RNAP_bound_mRNA0497" name="T7RNAP_bound_mRNA0497" compartment="default" initialConcentration="0" substanceUnits="mole" hasOnlySubstanceUnits="false" boundaryCondition="false" constant="false"/>
      <species id="T7RNAP_bound_mRNA0497_UTP" name="T7RNAP_bound_mRNA0497_UTP" compartment="default" initialConcentration="0" substanceUnits="mole" hasOnlySubstanceUnits="false" boundaryCondition="false" constant="false"/>
      <species id="T7RNAP_bound_mRNA0498_PPi" name="T7RNAP_bound_mRNA0498_PPi" compartment="default" initialConcentration="0" substanceUnits="mole" hasOnlySubstanceUnits="false" boundaryCondition="false" constant="false"/>
      <species id="T7RNAP_bound_mRNA0498" name="T7RNAP_bound_mRNA0498" compartment="default" initialConcentration="0" substanceUnits="mole" hasOnlySubstanceUnits="false" boundaryCondition="false" constant="false"/>
      <species id="T7RNAP_bound_mRNA0498_UTP" name="T7RNAP_bound_mRNA0498_UTP" compartment="default" initialConcentration="0" substanceUnits="mole" hasOnlySubstanceUnits="false" boundaryCondition="false" constant="false"/>
      <species id="T7RNAP_bound_mRNA0499_PPi" name="T7RNAP_bound_mRNA0499_PPi" compartment="default" initialConcentration="0" substanceUnits="mole" hasOnlySubstanceUnits="false" boundaryCondition="false" constant="false"/>
      <species id="T7RNAP_bound_mRNA0499" name="T7RNAP_bound_mRNA0499" compartment="default" initialConcentration="0" substanceUnits="mole" hasOnlySubstanceUnits="false" boundaryCondition="false" constant="false"/>
      <species id="T7RNAP_bound_mRNA0499_GTP" name="T7RNAP_bound_mRNA0499_GTP" compartment="default" initialConcentration="0" substanceUnits="mole" hasOnlySubstanceUnits="false" boundaryCondition="false" constant="false"/>
      <species id="T7RNAP_bound_mRNA0500_PPi" name="T7RNAP_bound_mRNA0500_PPi" compartment="default" initialConcentration="0" substanceUnits="mole" hasOnlySubstanceUnits="false" boundaryCondition="false" constant="false"/>
      <species id="T7RNAP_bound_mRNA0500" name="T7RNAP_bound_mRNA0500" compartment="default" initialConcentration="0" substanceUnits="mole" hasOnlySubstanceUnits="false" boundaryCondition="false" constant="false"/>
      <species id="T7RNAP_bound_mRNA0500_UTP" name="T7RNAP_bound_mRNA0500_UTP" compartment="default" initialConcentration="0" substanceUnits="mole" hasOnlySubstanceUnits="false" boundaryCondition="false" constant="false"/>
      <species id="T7RNAP_bound_mRNA0501_PPi" name="T7RNAP_bound_mRNA0501_PPi" compartment="default" initialConcentration="0" substanceUnits="mole" hasOnlySubstanceUnits="false" boundaryCondition="false" constant="false"/>
      <species id="T7RNAP_bound_mRNA0501" name="T7RNAP_bound_mRNA0501" compartment="default" initialConcentration="0" substanceUnits="mole" hasOnlySubstanceUnits="false" boundaryCondition="false" constant="false"/>
      <species id="T7RNAP_bound_mRNA0501_CTP" name="T7RNAP_bound_mRNA0501_CTP" compartment="default" initialConcentration="0" substanceUnits="mole" hasOnlySubstanceUnits="false" boundaryCondition="false" constant="false"/>
      <species id="T7RNAP_bound_mRNA0502_PPi" name="T7RNAP_bound_mRNA0502_PPi" compartment="default" initialConcentration="0" substanceUnits="mole" hasOnlySubstanceUnits="false" boundaryCondition="false" constant="false"/>
      <species id="T7RNAP_bound_mRNA0502" name="T7RNAP_bound_mRNA0502" compartment="default" initialConcentration="0" substanceUnits="mole" hasOnlySubstanceUnits="false" boundaryCondition="false" constant="false"/>
      <species id="T7RNAP_bound_mRNA0502_GTP" name="T7RNAP_bound_mRNA0502_GTP" compartment="default" initialConcentration="0" substanceUnits="mole" hasOnlySubstanceUnits="false" boundaryCondition="false" constant="false"/>
      <species id="T7RNAP_bound_mRNA0503_PPi" name="T7RNAP_bound_mRNA0503_PPi" compartment="default" initialConcentration="0" substanceUnits="mole" hasOnlySubstanceUnits="false" boundaryCondition="false" constant="false"/>
      <species id="T7RNAP_bound_mRNA0503" name="T7RNAP_bound_mRNA0503" compartment="default" initialConcentration="0" substanceUnits="mole" hasOnlySubstanceUnits="false" boundaryCondition="false" constant="false"/>
      <species id="T7RNAP_bound_mRNA0503_GTP" name="T7RNAP_bound_mRNA0503_GTP" compartment="default" initialConcentration="0" substanceUnits="mole" hasOnlySubstanceUnits="false" boundaryCondition="false" constant="false"/>
      <species id="T7RNAP_bound_mRNA0504_PPi" name="T7RNAP_bound_mRNA0504_PPi" compartment="default" initialConcentration="0" substanceUnits="mole" hasOnlySubstanceUnits="false" boundaryCondition="false" constant="false"/>
      <species id="T7RNAP_bound_mRNA0504" name="T7RNAP_bound_mRNA0504" compartment="default" initialConcentration="0" substanceUnits="mole" hasOnlySubstanceUnits="false" boundaryCondition="false" constant="false"/>
      <species id="T7RNAP_bound_mRNA0504_UTP" name="T7RNAP_bound_mRNA0504_UTP" compartment="default" initialConcentration="0" substanceUnits="mole" hasOnlySubstanceUnits="false" boundaryCondition="false" constant="false"/>
      <species id="T7RNAP_bound_mRNA0505_PPi" name="T7RNAP_bound_mRNA0505_PPi" compartment="default" initialConcentration="0" substanceUnits="mole" hasOnlySubstanceUnits="false" boundaryCondition="false" constant="false"/>
      <species id="T7RNAP_bound_mRNA0505" name="T7RNAP_bound_mRNA0505" compartment="default" initialConcentration="0" substanceUnits="mole" hasOnlySubstanceUnits="false" boundaryCondition="false" constant="false"/>
      <species id="T7RNAP_bound_mRNA0505_GTP" name="T7RNAP_bound_mRNA0505_GTP" compartment="default" initialConcentration="0" substanceUnits="mole" hasOnlySubstanceUnits="false" boundaryCondition="false" constant="false"/>
      <species id="T7RNAP_bound_mRNA0506_PPi" name="T7RNAP_bound_mRNA0506_PPi" compartment="default" initialConcentration="0" substanceUnits="mole" hasOnlySubstanceUnits="false" boundaryCondition="false" constant="false"/>
      <species id="T7RNAP_bound_mRNA0506" name="T7RNAP_bound_mRNA0506" compartment="default" initialConcentration="0" substanceUnits="mole" hasOnlySubstanceUnits="false" boundaryCondition="false" constant="false"/>
      <species id="T7RNAP_bound_mRNA0506_UTP" name="T7RNAP_bound_mRNA0506_UTP" compartment="default" initialConcentration="0" substanceUnits="mole" hasOnlySubstanceUnits="false" boundaryCondition="false" constant="false"/>
      <species id="T7RNAP_bound_mRNA0507_PPi" name="T7RNAP_bound_mRNA0507_PPi" compartment="default" initialConcentration="0" substanceUnits="mole" hasOnlySubstanceUnits="false" boundaryCondition="false" constant="false"/>
      <species id="T7RNAP_bound_mRNA0507" name="T7RNAP_bound_mRNA0507" compartment="default" initialConcentration="0" substanceUnits="mole" hasOnlySubstanceUnits="false" boundaryCondition="false" constant="false"/>
      <species id="T7RNAP_bound_mRNA0507_UTP" name="T7RNAP_bound_mRNA0507_UTP" compartment="default" initialConcentration="0" substanceUnits="mole" hasOnlySubstanceUnits="false" boundaryCondition="false" constant="false"/>
      <species id="T7RNAP_bound_mRNA0508_PPi" name="T7RNAP_bound_mRNA0508_PPi" compartment="default" initialConcentration="0" substanceUnits="mole" hasOnlySubstanceUnits="false" boundaryCondition="false" constant="false"/>
      <species id="T7RNAP_bound_mRNA0508" name="T7RNAP_bound_mRNA0508" compartment="default" initialConcentration="0" substanceUnits="mole" hasOnlySubstanceUnits="false" boundaryCondition="false" constant="false"/>
      <species id="T7RNAP_bound_mRNA0508_GTP" name="T7RNAP_bound_mRNA0508_GTP" compartment="default" initialConcentration="0" substanceUnits="mole" hasOnlySubstanceUnits="false" boundaryCondition="false" constant="false"/>
      <species id="T7RNAP_bound_mRNA0509_PPi" name="T7RNAP_bound_mRNA0509_PPi" compartment="default" initialConcentration="0" substanceUnits="mole" hasOnlySubstanceUnits="false" boundaryCondition="false" constant="false"/>
      <species id="T7RNAP_bound_mRNA0509" name="T7RNAP_bound_mRNA0509" compartment="default" initialConcentration="0" substanceUnits="mole" hasOnlySubstanceUnits="false" boundaryCondition="false" constant="false"/>
      <species id="T7RNAP_bound_mRNA0509_CTP" name="T7RNAP_bound_mRNA0509_CTP" compartment="default" initialConcentration="0" substanceUnits="mole" hasOnlySubstanceUnits="false" boundaryCondition="false" constant="false"/>
      <species id="T7RNAP_bound_mRNA0510_PPi" name="T7RNAP_bound_mRNA0510_PPi" compartment="default" initialConcentration="0" substanceUnits="mole" hasOnlySubstanceUnits="false" boundaryCondition="false" constant="false"/>
      <species id="T7RNAP_bound_mRNA0510" name="T7RNAP_bound_mRNA0510" compartment="default" initialConcentration="0" substanceUnits="mole" hasOnlySubstanceUnits="false" boundaryCondition="false" constant="false"/>
      <species id="T7RNAP_bound_mRNA0510_ATP" name="T7RNAP_bound_mRNA0510_ATP" compartment="default" initialConcentration="0" substanceUnits="mole" hasOnlySubstanceUnits="false" boundaryCondition="false" constant="false"/>
      <species id="T7RNAP_bound_mRNA0511_PPi" name="T7RNAP_bound_mRNA0511_PPi" compartment="default" initialConcentration="0" substanceUnits="mole" hasOnlySubstanceUnits="false" boundaryCondition="false" constant="false"/>
      <species id="T7RNAP_bound_mRNA0511" name="T7RNAP_bound_mRNA0511" compartment="default" initialConcentration="0" substanceUnits="mole" hasOnlySubstanceUnits="false" boundaryCondition="false" constant="false"/>
      <species id="T7RNAP_bound_mRNA0511_GTP" name="T7RNAP_bound_mRNA0511_GTP" compartment="default" initialConcentration="0" substanceUnits="mole" hasOnlySubstanceUnits="false" boundaryCondition="false" constant="false"/>
      <species id="T7RNAP_bound_mRNA0512_PPi" name="T7RNAP_bound_mRNA0512_PPi" compartment="default" initialConcentration="0" substanceUnits="mole" hasOnlySubstanceUnits="false" boundaryCondition="false" constant="false"/>
      <species id="T7RNAP_bound_mRNA0512" name="T7RNAP_bound_mRNA0512" compartment="default" initialConcentration="0" substanceUnits="mole" hasOnlySubstanceUnits="false" boundaryCondition="false" constant="false"/>
      <species id="T7RNAP_bound_mRNA0512_ATP" name="T7RNAP_bound_mRNA0512_ATP" compartment="default" initialConcentration="0" substanceUnits="mole" hasOnlySubstanceUnits="false" boundaryCondition="false" constant="false"/>
      <species id="T7RNAP_bound_mRNA0513_PPi" name="T7RNAP_bound_mRNA0513_PPi" compartment="default" initialConcentration="0" substanceUnits="mole" hasOnlySubstanceUnits="false" boundaryCondition="false" constant="false"/>
      <species id="T7RNAP_bound_mRNA0513" name="T7RNAP_bound_mRNA0513" compartment="default" initialConcentration="0" substanceUnits="mole" hasOnlySubstanceUnits="false" boundaryCondition="false" constant="false"/>
      <species id="T7RNAP_bound_mRNA0513_UTP" name="T7RNAP_bound_mRNA0513_UTP" compartment="default" initialConcentration="0" substanceUnits="mole" hasOnlySubstanceUnits="false" boundaryCondition="false" constant="false"/>
      <species id="T7RNAP_bound_mRNA0514_PPi" name="T7RNAP_bound_mRNA0514_PPi" compartment="default" initialConcentration="0" substanceUnits="mole" hasOnlySubstanceUnits="false" boundaryCondition="false" constant="false"/>
      <species id="T7RNAP_bound_mRNA0514" name="T7RNAP_bound_mRNA0514" compartment="default" initialConcentration="0" substanceUnits="mole" hasOnlySubstanceUnits="false" boundaryCondition="false" constant="false"/>
      <species id="T7RNAP_bound_mRNA0514_ATP" name="T7RNAP_bound_mRNA0514_ATP" compartment="default" initialConcentration="0" substanceUnits="mole" hasOnlySubstanceUnits="false" boundaryCondition="false" constant="false"/>
      <species id="T7RNAP_bound_mRNA0515_PPi" name="T7RNAP_bound_mRNA0515_PPi" compartment="default" initialConcentration="0" substanceUnits="mole" hasOnlySubstanceUnits="false" boundaryCondition="false" constant="false"/>
      <species id="T7RNAP_bound_mRNA0515" name="T7RNAP_bound_mRNA0515" compartment="default" initialConcentration="0" substanceUnits="mole" hasOnlySubstanceUnits="false" boundaryCondition="false" constant="false"/>
      <species id="T7RNAP_bound_mRNA0515_UTP" name="T7RNAP_bound_mRNA0515_UTP" compartment="default" initialConcentration="0" substanceUnits="mole" hasOnlySubstanceUnits="false" boundaryCondition="false" constant="false"/>
      <species id="T7RNAP_bound_mRNA0516_PPi" name="T7RNAP_bound_mRNA0516_PPi" compartment="default" initialConcentration="0" substanceUnits="mole" hasOnlySubstanceUnits="false" boundaryCondition="false" constant="false"/>
      <species id="T7RNAP_bound_mRNA0516" name="T7RNAP_bound_mRNA0516" compartment="default" initialConcentration="0" substanceUnits="mole" hasOnlySubstanceUnits="false" boundaryCondition="false" constant="false"/>
      <species id="T7RNAP_bound_mRNA0516_ATP" name="T7RNAP_bound_mRNA0516_ATP" compartment="default" initialConcentration="0" substanceUnits="mole" hasOnlySubstanceUnits="false" boundaryCondition="false" constant="false"/>
      <species id="T7RNAP_bound_mRNA0517_PPi" name="T7RNAP_bound_mRNA0517_PPi" compartment="default" initialConcentration="0" substanceUnits="mole" hasOnlySubstanceUnits="false" boundaryCondition="false" constant="false"/>
      <species id="T7RNAP_bound_mRNA0517" name="T7RNAP_bound_mRNA0517" compartment="default" initialConcentration="0" substanceUnits="mole" hasOnlySubstanceUnits="false" boundaryCondition="false" constant="false"/>
      <species id="T7RNAP_bound_mRNA0517_GTP" name="T7RNAP_bound_mRNA0517_GTP" compartment="default" initialConcentration="0" substanceUnits="mole" hasOnlySubstanceUnits="false" boundaryCondition="false" constant="false"/>
      <species id="T7RNAP_bound_mRNA0518_PPi" name="T7RNAP_bound_mRNA0518_PPi" compartment="default" initialConcentration="0" substanceUnits="mole" hasOnlySubstanceUnits="false" boundaryCondition="false" constant="false"/>
      <species id="T7RNAP_bound_mRNA0518" name="T7RNAP_bound_mRNA0518" compartment="default" initialConcentration="0" substanceUnits="mole" hasOnlySubstanceUnits="false" boundaryCondition="false" constant="false"/>
      <species id="T7RNAP_bound_mRNA0518_UTP" name="T7RNAP_bound_mRNA0518_UTP" compartment="default" initialConcentration="0" substanceUnits="mole" hasOnlySubstanceUnits="false" boundaryCondition="false" constant="false"/>
      <species id="T7RNAP_bound_mRNA0519_PPi" name="T7RNAP_bound_mRNA0519_PPi" compartment="default" initialConcentration="0" substanceUnits="mole" hasOnlySubstanceUnits="false" boundaryCondition="false" constant="false"/>
      <species id="T7RNAP_bound_mRNA0519" name="T7RNAP_bound_mRNA0519" compartment="default" initialConcentration="0" substanceUnits="mole" hasOnlySubstanceUnits="false" boundaryCondition="false" constant="false"/>
      <species id="T7RNAP_bound_mRNA0519_ATP" name="T7RNAP_bound_mRNA0519_ATP" compartment="default" initialConcentration="0" substanceUnits="mole" hasOnlySubstanceUnits="false" boundaryCondition="false" constant="false"/>
      <species id="T7RNAP_bound_mRNA0520_PPi" name="T7RNAP_bound_mRNA0520_PPi" compartment="default" initialConcentration="0" substanceUnits="mole" hasOnlySubstanceUnits="false" boundaryCondition="false" constant="false"/>
      <species id="T7RNAP_bound_mRNA0520" name="T7RNAP_bound_mRNA0520" compartment="default" initialConcentration="0" substanceUnits="mole" hasOnlySubstanceUnits="false" boundaryCondition="false" constant="false"/>
      <species id="T7RNAP_bound_mRNA0520_CTP" name="T7RNAP_bound_mRNA0520_CTP" compartment="default" initialConcentration="0" substanceUnits="mole" hasOnlySubstanceUnits="false" boundaryCondition="false" constant="false"/>
      <species id="T7RNAP_bound_mRNA0521_PPi" name="T7RNAP_bound_mRNA0521_PPi" compartment="default" initialConcentration="0" substanceUnits="mole" hasOnlySubstanceUnits="false" boundaryCondition="false" constant="false"/>
      <species id="T7RNAP_bound_mRNA0521" name="T7RNAP_bound_mRNA0521" compartment="default" initialConcentration="0" substanceUnits="mole" hasOnlySubstanceUnits="false" boundaryCondition="false" constant="false"/>
      <species id="T7RNAP_bound_mRNA0521_CTP" name="T7RNAP_bound_mRNA0521_CTP" compartment="default" initialConcentration="0" substanceUnits="mole" hasOnlySubstanceUnits="false" boundaryCondition="false" constant="false"/>
      <species id="T7RNAP_bound_mRNA0522_PPi" name="T7RNAP_bound_mRNA0522_PPi" compartment="default" initialConcentration="0" substanceUnits="mole" hasOnlySubstanceUnits="false" boundaryCondition="false" constant="false"/>
      <species id="T7RNAP_bound_mRNA0522" name="T7RNAP_bound_mRNA0522" compartment="default" initialConcentration="0" substanceUnits="mole" hasOnlySubstanceUnits="false" boundaryCondition="false" constant="false"/>
      <species id="T7RNAP_bound_mRNA0522_GTP" name="T7RNAP_bound_mRNA0522_GTP" compartment="default" initialConcentration="0" substanceUnits="mole" hasOnlySubstanceUnits="false" boundaryCondition="false" constant="false"/>
      <species id="T7RNAP_bound_mRNA0523_PPi" name="T7RNAP_bound_mRNA0523_PPi" compartment="default" initialConcentration="0" substanceUnits="mole" hasOnlySubstanceUnits="false" boundaryCondition="false" constant="false"/>
      <species id="T7RNAP_bound_mRNA0523" name="T7RNAP_bound_mRNA0523" compartment="default" initialConcentration="0" substanceUnits="mole" hasOnlySubstanceUnits="false" boundaryCondition="false" constant="false"/>
      <species id="T7RNAP_bound_mRNA0523_GTP" name="T7RNAP_bound_mRNA0523_GTP" compartment="default" initialConcentration="0" substanceUnits="mole" hasOnlySubstanceUnits="false" boundaryCondition="false" constant="false"/>
      <species id="T7RNAP_bound_mRNA0524_PPi" name="T7RNAP_bound_mRNA0524_PPi" compartment="default" initialConcentration="0" substanceUnits="mole" hasOnlySubstanceUnits="false" boundaryCondition="false" constant="false"/>
      <species id="T7RNAP_bound_mRNA0524" name="T7RNAP_bound_mRNA0524" compartment="default" initialConcentration="0" substanceUnits="mole" hasOnlySubstanceUnits="false" boundaryCondition="false" constant="false"/>
      <species id="T7RNAP_bound_mRNA0524_CTP" name="T7RNAP_bound_mRNA0524_CTP" compartment="default" initialConcentration="0" substanceUnits="mole" hasOnlySubstanceUnits="false" boundaryCondition="false" constant="false"/>
      <species id="T7RNAP_bound_mRNA0525_PPi" name="T7RNAP_bound_mRNA0525_PPi" compartment="default" initialConcentration="0" substanceUnits="mole" hasOnlySubstanceUnits="false" boundaryCondition="false" constant="false"/>
      <species id="T7RNAP_bound_mRNA0525" name="T7RNAP_bound_mRNA0525" compartment="default" initialConcentration="0" substanceUnits="mole" hasOnlySubstanceUnits="false" boundaryCondition="false" constant="false"/>
      <species id="T7RNAP_bound_mRNA0525_UTP" name="T7RNAP_bound_mRNA0525_UTP" compartment="default" initialConcentration="0" substanceUnits="mole" hasOnlySubstanceUnits="false" boundaryCondition="false" constant="false"/>
      <species id="T7RNAP_bound_mRNA0526_PPi" name="T7RNAP_bound_mRNA0526_PPi" compartment="default" initialConcentration="0" substanceUnits="mole" hasOnlySubstanceUnits="false" boundaryCondition="false" constant="false"/>
      <species id="T7RNAP_bound_mRNA0526" name="T7RNAP_bound_mRNA0526" compartment="default" initialConcentration="0" substanceUnits="mole" hasOnlySubstanceUnits="false" boundaryCondition="false" constant="false"/>
      <species id="T7RNAP_bound_mRNA0526_GTP" name="T7RNAP_bound_mRNA0526_GTP" compartment="default" initialConcentration="0" substanceUnits="mole" hasOnlySubstanceUnits="false" boundaryCondition="false" constant="false"/>
      <species id="T7RNAP_bound_mRNA0527_PPi" name="T7RNAP_bound_mRNA0527_PPi" compartment="default" initialConcentration="0" substanceUnits="mole" hasOnlySubstanceUnits="false" boundaryCondition="false" constant="false"/>
      <species id="T7RNAP_bound_mRNA0527" name="T7RNAP_bound_mRNA0527" compartment="default" initialConcentration="0" substanceUnits="mole" hasOnlySubstanceUnits="false" boundaryCondition="false" constant="false"/>
      <species id="T7RNAP_bound_mRNA0527_UTP" name="T7RNAP_bound_mRNA0527_UTP" compartment="default" initialConcentration="0" substanceUnits="mole" hasOnlySubstanceUnits="false" boundaryCondition="false" constant="false"/>
      <species id="T7RNAP_bound_mRNA0528_PPi" name="T7RNAP_bound_mRNA0528_PPi" compartment="default" initialConcentration="0" substanceUnits="mole" hasOnlySubstanceUnits="false" boundaryCondition="false" constant="false"/>
      <species id="T7RNAP_bound_mRNA0528" name="T7RNAP_bound_mRNA0528" compartment="default" initialConcentration="0" substanceUnits="mole" hasOnlySubstanceUnits="false" boundaryCondition="false" constant="false"/>
      <species id="T7RNAP_bound_mRNA0528_UTP" name="T7RNAP_bound_mRNA0528_UTP" compartment="default" initialConcentration="0" substanceUnits="mole" hasOnlySubstanceUnits="false" boundaryCondition="false" constant="false"/>
      <species id="T7RNAP_bound_mRNA0529_PPi" name="T7RNAP_bound_mRNA0529_PPi" compartment="default" initialConcentration="0" substanceUnits="mole" hasOnlySubstanceUnits="false" boundaryCondition="false" constant="false"/>
      <species id="T7RNAP_bound_mRNA0529" name="T7RNAP_bound_mRNA0529" compartment="default" initialConcentration="0" substanceUnits="mole" hasOnlySubstanceUnits="false" boundaryCondition="false" constant="false"/>
      <species id="T7RNAP_bound_mRNA0529_CTP" name="T7RNAP_bound_mRNA0529_CTP" compartment="default" initialConcentration="0" substanceUnits="mole" hasOnlySubstanceUnits="false" boundaryCondition="false" constant="false"/>
      <species id="T7RNAP_bound_mRNA0530_PPi" name="T7RNAP_bound_mRNA0530_PPi" compartment="default" initialConcentration="0" substanceUnits="mole" hasOnlySubstanceUnits="false" boundaryCondition="false" constant="false"/>
      <species id="T7RNAP_bound_mRNA0530" name="T7RNAP_bound_mRNA0530" compartment="default" initialConcentration="0" substanceUnits="mole" hasOnlySubstanceUnits="false" boundaryCondition="false" constant="false"/>
      <species id="T7RNAP_bound_mRNA0530_GTP" name="T7RNAP_bound_mRNA0530_GTP" compartment="default" initialConcentration="0" substanceUnits="mole" hasOnlySubstanceUnits="false" boundaryCondition="false" constant="false"/>
      <species id="T7RNAP_bound_mRNA0531_PPi" name="T7RNAP_bound_mRNA0531_PPi" compartment="default" initialConcentration="0" substanceUnits="mole" hasOnlySubstanceUnits="false" boundaryCondition="false" constant="false"/>
      <species id="T7RNAP_bound_mRNA0531" name="T7RNAP_bound_mRNA0531" compartment="default" initialConcentration="0" substanceUnits="mole" hasOnlySubstanceUnits="false" boundaryCondition="false" constant="false"/>
      <species id="T7RNAP_bound_mRNA0531_UTP" name="T7RNAP_bound_mRNA0531_UTP" compartment="default" initialConcentration="0" substanceUnits="mole" hasOnlySubstanceUnits="false" boundaryCondition="false" constant="false"/>
      <species id="T7RNAP_bound_mRNA0532_PPi" name="T7RNAP_bound_mRNA0532_PPi" compartment="default" initialConcentration="0" substanceUnits="mole" hasOnlySubstanceUnits="false" boundaryCondition="false" constant="false"/>
      <species id="T7RNAP_bound_mRNA0532" name="T7RNAP_bound_mRNA0532" compartment="default" initialConcentration="0" substanceUnits="mole" hasOnlySubstanceUnits="false" boundaryCondition="false" constant="false"/>
      <species id="T7RNAP_bound_mRNA0532_CTP" name="T7RNAP_bound_mRNA0532_CTP" compartment="default" initialConcentration="0" substanceUnits="mole" hasOnlySubstanceUnits="false" boundaryCondition="false" constant="false"/>
      <species id="T7RNAP_bound_mRNA0533_PPi" name="T7RNAP_bound_mRNA0533_PPi" compartment="default" initialConcentration="0" substanceUnits="mole" hasOnlySubstanceUnits="false" boundaryCondition="false" constant="false"/>
      <species id="T7RNAP_bound_mRNA0533" name="T7RNAP_bound_mRNA0533" compartment="default" initialConcentration="0" substanceUnits="mole" hasOnlySubstanceUnits="false" boundaryCondition="false" constant="false"/>
      <species id="T7RNAP_bound_mRNA0533_UTP" name="T7RNAP_bound_mRNA0533_UTP" compartment="default" initialConcentration="0" substanceUnits="mole" hasOnlySubstanceUnits="false" boundaryCondition="false" constant="false"/>
      <species id="T7RNAP_bound_mRNA0534_PPi" name="T7RNAP_bound_mRNA0534_PPi" compartment="default" initialConcentration="0" substanceUnits="mole" hasOnlySubstanceUnits="false" boundaryCondition="false" constant="false"/>
      <species id="T7RNAP_bound_mRNA0534" name="T7RNAP_bound_mRNA0534" compartment="default" initialConcentration="0" substanceUnits="mole" hasOnlySubstanceUnits="false" boundaryCondition="false" constant="false"/>
      <species id="T7RNAP_bound_mRNA0534_UTP" name="T7RNAP_bound_mRNA0534_UTP" compartment="default" initialConcentration="0" substanceUnits="mole" hasOnlySubstanceUnits="false" boundaryCondition="false" constant="false"/>
      <species id="T7RNAP_bound_mRNA0535_PPi" name="T7RNAP_bound_mRNA0535_PPi" compartment="default" initialConcentration="0" substanceUnits="mole" hasOnlySubstanceUnits="false" boundaryCondition="false" constant="false"/>
      <species id="T7RNAP_bound_mRNA0535" name="T7RNAP_bound_mRNA0535" compartment="default" initialConcentration="0" substanceUnits="mole" hasOnlySubstanceUnits="false" boundaryCondition="false" constant="false"/>
      <species id="T7RNAP_bound_mRNA0535_CTP" name="T7RNAP_bound_mRNA0535_CTP" compartment="default" initialConcentration="0" substanceUnits="mole" hasOnlySubstanceUnits="false" boundaryCondition="false" constant="false"/>
      <species id="T7RNAP_bound_mRNA0536_PPi" name="T7RNAP_bound_mRNA0536_PPi" compartment="default" initialConcentration="0" substanceUnits="mole" hasOnlySubstanceUnits="false" boundaryCondition="false" constant="false"/>
      <species id="T7RNAP_bound_mRNA0536" name="T7RNAP_bound_mRNA0536" compartment="default" initialConcentration="0" substanceUnits="mole" hasOnlySubstanceUnits="false" boundaryCondition="false" constant="false"/>
      <species id="T7RNAP_bound_mRNA0536_UTP" name="T7RNAP_bound_mRNA0536_UTP" compartment="default" initialConcentration="0" substanceUnits="mole" hasOnlySubstanceUnits="false" boundaryCondition="false" constant="false"/>
      <species id="T7RNAP_bound_mRNA0537_PPi" name="T7RNAP_bound_mRNA0537_PPi" compartment="default" initialConcentration="0" substanceUnits="mole" hasOnlySubstanceUnits="false" boundaryCondition="false" constant="false"/>
      <species id="T7RNAP_bound_mRNA0537" name="T7RNAP_bound_mRNA0537" compartment="default" initialConcentration="0" substanceUnits="mole" hasOnlySubstanceUnits="false" boundaryCondition="false" constant="false"/>
      <species id="T7RNAP_bound_mRNA0537_UTP" name="T7RNAP_bound_mRNA0537_UTP" compartment="default" initialConcentration="0" substanceUnits="mole" hasOnlySubstanceUnits="false" boundaryCondition="false" constant="false"/>
      <species id="T7RNAP_bound_mRNA0538_PPi" name="T7RNAP_bound_mRNA0538_PPi" compartment="default" initialConcentration="0" substanceUnits="mole" hasOnlySubstanceUnits="false" boundaryCondition="false" constant="false"/>
      <species id="T7RNAP_bound_mRNA0538" name="T7RNAP_bound_mRNA0538" compartment="default" initialConcentration="0" substanceUnits="mole" hasOnlySubstanceUnits="false" boundaryCondition="false" constant="false"/>
      <species id="T7RNAP_bound_mRNA0538_GTP" name="T7RNAP_bound_mRNA0538_GTP" compartment="default" initialConcentration="0" substanceUnits="mole" hasOnlySubstanceUnits="false" boundaryCondition="false" constant="false"/>
      <species id="T7RNAP_bound_mRNA0539_PPi" name="T7RNAP_bound_mRNA0539_PPi" compartment="default" initialConcentration="0" substanceUnits="mole" hasOnlySubstanceUnits="false" boundaryCondition="false" constant="false"/>
      <species id="T7RNAP_bound_mRNA0539" name="T7RNAP_bound_mRNA0539" compartment="default" initialConcentration="0" substanceUnits="mole" hasOnlySubstanceUnits="false" boundaryCondition="false" constant="false"/>
      <species id="T7RNAP_bound_mRNA0539_CTP" name="T7RNAP_bound_mRNA0539_CTP" compartment="default" initialConcentration="0" substanceUnits="mole" hasOnlySubstanceUnits="false" boundaryCondition="false" constant="false"/>
      <species id="T7RNAP_bound_mRNA0540_PPi" name="T7RNAP_bound_mRNA0540_PPi" compartment="default" initialConcentration="0" substanceUnits="mole" hasOnlySubstanceUnits="false" boundaryCondition="false" constant="false"/>
      <species id="T7RNAP_bound_mRNA0540" name="T7RNAP_bound_mRNA0540" compartment="default" initialConcentration="0" substanceUnits="mole" hasOnlySubstanceUnits="false" boundaryCondition="false" constant="false"/>
      <species id="T7RNAP_bound_mRNA0540_CTP" name="T7RNAP_bound_mRNA0540_CTP" compartment="default" initialConcentration="0" substanceUnits="mole" hasOnlySubstanceUnits="false" boundaryCondition="false" constant="false"/>
      <species id="T7RNAP_bound_mRNA0541_PPi" name="T7RNAP_bound_mRNA0541_PPi" compartment="default" initialConcentration="0" substanceUnits="mole" hasOnlySubstanceUnits="false" boundaryCondition="false" constant="false"/>
      <species id="T7RNAP_bound_mRNA0541" name="T7RNAP_bound_mRNA0541" compartment="default" initialConcentration="0" substanceUnits="mole" hasOnlySubstanceUnits="false" boundaryCondition="false" constant="false"/>
      <species id="T7RNAP_bound_mRNA0541_GTP" name="T7RNAP_bound_mRNA0541_GTP" compartment="default" initialConcentration="0" substanceUnits="mole" hasOnlySubstanceUnits="false" boundaryCondition="false" constant="false"/>
      <species id="T7RNAP_bound_mRNA0542_PPi" name="T7RNAP_bound_mRNA0542_PPi" compartment="default" initialConcentration="0" substanceUnits="mole" hasOnlySubstanceUnits="false" boundaryCondition="false" constant="false"/>
      <species id="T7RNAP_bound_mRNA0542" name="T7RNAP_bound_mRNA0542" compartment="default" initialConcentration="0" substanceUnits="mole" hasOnlySubstanceUnits="false" boundaryCondition="false" constant="false"/>
      <species id="T7RNAP_bound_mRNA0542_UTP" name="T7RNAP_bound_mRNA0542_UTP" compartment="default" initialConcentration="0" substanceUnits="mole" hasOnlySubstanceUnits="false" boundaryCondition="false" constant="false"/>
      <species id="T7RNAP_bound_mRNA0543_PPi" name="T7RNAP_bound_mRNA0543_PPi" compartment="default" initialConcentration="0" substanceUnits="mole" hasOnlySubstanceUnits="false" boundaryCondition="false" constant="false"/>
      <species id="T7RNAP_bound_mRNA0543" name="T7RNAP_bound_mRNA0543" compartment="default" initialConcentration="0" substanceUnits="mole" hasOnlySubstanceUnits="false" boundaryCondition="false" constant="false"/>
      <species id="T7RNAP_bound_mRNA0543_ATP" name="T7RNAP_bound_mRNA0543_ATP" compartment="default" initialConcentration="0" substanceUnits="mole" hasOnlySubstanceUnits="false" boundaryCondition="false" constant="false"/>
      <species id="T7RNAP_bound_mRNA0544_PPi" name="T7RNAP_bound_mRNA0544_PPi" compartment="default" initialConcentration="0" substanceUnits="mole" hasOnlySubstanceUnits="false" boundaryCondition="false" constant="false"/>
      <species id="T7RNAP_bound_mRNA0544" name="T7RNAP_bound_mRNA0544" compartment="default" initialConcentration="0" substanceUnits="mole" hasOnlySubstanceUnits="false" boundaryCondition="false" constant="false"/>
      <species id="T7RNAP_bound_mRNA0544_GTP" name="T7RNAP_bound_mRNA0544_GTP" compartment="default" initialConcentration="0" substanceUnits="mole" hasOnlySubstanceUnits="false" boundaryCondition="false" constant="false"/>
      <species id="T7RNAP_bound_mRNA0545_PPi" name="T7RNAP_bound_mRNA0545_PPi" compartment="default" initialConcentration="0" substanceUnits="mole" hasOnlySubstanceUnits="false" boundaryCondition="false" constant="false"/>
      <species id="T7RNAP_bound_mRNA0545" name="T7RNAP_bound_mRNA0545" compartment="default" initialConcentration="0" substanceUnits="mole" hasOnlySubstanceUnits="false" boundaryCondition="false" constant="false"/>
      <species id="T7RNAP_bound_mRNA0545_UTP" name="T7RNAP_bound_mRNA0545_UTP" compartment="default" initialConcentration="0" substanceUnits="mole" hasOnlySubstanceUnits="false" boundaryCondition="false" constant="false"/>
      <species id="T7RNAP_bound_mRNA0546_PPi" name="T7RNAP_bound_mRNA0546_PPi" compartment="default" initialConcentration="0" substanceUnits="mole" hasOnlySubstanceUnits="false" boundaryCondition="false" constant="false"/>
      <species id="T7RNAP_bound_mRNA0546" name="T7RNAP_bound_mRNA0546" compartment="default" initialConcentration="0" substanceUnits="mole" hasOnlySubstanceUnits="false" boundaryCondition="false" constant="false"/>
      <species id="T7RNAP_bound_mRNA0546_UTP" name="T7RNAP_bound_mRNA0546_UTP" compartment="default" initialConcentration="0" substanceUnits="mole" hasOnlySubstanceUnits="false" boundaryCondition="false" constant="false"/>
      <species id="T7RNAP_bound_mRNA0547_PPi" name="T7RNAP_bound_mRNA0547_PPi" compartment="default" initialConcentration="0" substanceUnits="mole" hasOnlySubstanceUnits="false" boundaryCondition="false" constant="false"/>
      <species id="T7RNAP_bound_mRNA0547" name="T7RNAP_bound_mRNA0547" compartment="default" initialConcentration="0" substanceUnits="mole" hasOnlySubstanceUnits="false" boundaryCondition="false" constant="false"/>
      <species id="T7RNAP_bound_mRNA0547_CTP" name="T7RNAP_bound_mRNA0547_CTP" compartment="default" initialConcentration="0" substanceUnits="mole" hasOnlySubstanceUnits="false" boundaryCondition="false" constant="false"/>
      <species id="T7RNAP_bound_mRNA0548_PPi" name="T7RNAP_bound_mRNA0548_PPi" compartment="default" initialConcentration="0" substanceUnits="mole" hasOnlySubstanceUnits="false" boundaryCondition="false" constant="false"/>
      <species id="T7RNAP_bound_mRNA0548" name="T7RNAP_bound_mRNA0548" compartment="default" initialConcentration="0" substanceUnits="mole" hasOnlySubstanceUnits="false" boundaryCondition="false" constant="false"/>
      <species id="T7RNAP_bound_mRNA0548_CTP" name="T7RNAP_bound_mRNA0548_CTP" compartment="default" initialConcentration="0" substanceUnits="mole" hasOnlySubstanceUnits="false" boundaryCondition="false" constant="false"/>
      <species id="T7RNAP_bound_mRNA0549_PPi" name="T7RNAP_bound_mRNA0549_PPi" compartment="default" initialConcentration="0" substanceUnits="mole" hasOnlySubstanceUnits="false" boundaryCondition="false" constant="false"/>
      <species id="T7RNAP_bound_mRNA0549" name="T7RNAP_bound_mRNA0549" compartment="default" initialConcentration="0" substanceUnits="mole" hasOnlySubstanceUnits="false" boundaryCondition="false" constant="false"/>
      <species id="T7RNAP_bound_mRNA0549_ATP" name="T7RNAP_bound_mRNA0549_ATP" compartment="default" initialConcentration="0" substanceUnits="mole" hasOnlySubstanceUnits="false" boundaryCondition="false" constant="false"/>
      <species id="T7RNAP_bound_mRNA0550_PPi" name="T7RNAP_bound_mRNA0550_PPi" compartment="default" initialConcentration="0" substanceUnits="mole" hasOnlySubstanceUnits="false" boundaryCondition="false" constant="false"/>
      <species id="T7RNAP_bound_mRNA0550" name="T7RNAP_bound_mRNA0550" compartment="default" initialConcentration="0" substanceUnits="mole" hasOnlySubstanceUnits="false" boundaryCondition="false" constant="false"/>
      <species id="T7RNAP_bound_mRNA0550_CTP" name="T7RNAP_bound_mRNA0550_CTP" compartment="default" initialConcentration="0" substanceUnits="mole" hasOnlySubstanceUnits="false" boundaryCondition="false" constant="false"/>
      <species id="T7RNAP_bound_mRNA0551_PPi" name="T7RNAP_bound_mRNA0551_PPi" compartment="default" initialConcentration="0" substanceUnits="mole" hasOnlySubstanceUnits="false" boundaryCondition="false" constant="false"/>
      <species id="T7RNAP_bound_mRNA0551" name="T7RNAP_bound_mRNA0551" compartment="default" initialConcentration="0" substanceUnits="mole" hasOnlySubstanceUnits="false" boundaryCondition="false" constant="false"/>
      <species id="T7RNAP_bound_mRNA0551_UTP" name="T7RNAP_bound_mRNA0551_UTP" compartment="default" initialConcentration="0" substanceUnits="mole" hasOnlySubstanceUnits="false" boundaryCondition="false" constant="false"/>
      <species id="T7RNAP_bound_mRNA0552_PPi" name="T7RNAP_bound_mRNA0552_PPi" compartment="default" initialConcentration="0" substanceUnits="mole" hasOnlySubstanceUnits="false" boundaryCondition="false" constant="false"/>
      <species id="T7RNAP_bound_mRNA0552" name="T7RNAP_bound_mRNA0552" compartment="default" initialConcentration="0" substanceUnits="mole" hasOnlySubstanceUnits="false" boundaryCondition="false" constant="false"/>
      <species id="T7RNAP_bound_mRNA0552_UTP" name="T7RNAP_bound_mRNA0552_UTP" compartment="default" initialConcentration="0" substanceUnits="mole" hasOnlySubstanceUnits="false" boundaryCondition="false" constant="false"/>
      <species id="T7RNAP_bound_mRNA0553_PPi" name="T7RNAP_bound_mRNA0553_PPi" compartment="default" initialConcentration="0" substanceUnits="mole" hasOnlySubstanceUnits="false" boundaryCondition="false" constant="false"/>
      <species id="T7RNAP_bound_mRNA0553" name="T7RNAP_bound_mRNA0553" compartment="default" initialConcentration="0" substanceUnits="mole" hasOnlySubstanceUnits="false" boundaryCondition="false" constant="false"/>
      <species id="T7RNAP_bound_mRNA0553_GTP" name="T7RNAP_bound_mRNA0553_GTP" compartment="default" initialConcentration="0" substanceUnits="mole" hasOnlySubstanceUnits="false" boundaryCondition="false" constant="false"/>
      <species id="T7RNAP_bound_mRNA0554_PPi" name="T7RNAP_bound_mRNA0554_PPi" compartment="default" initialConcentration="0" substanceUnits="mole" hasOnlySubstanceUnits="false" boundaryCondition="false" constant="false"/>
      <species id="T7RNAP_bound_mRNA0554" name="T7RNAP_bound_mRNA0554" compartment="default" initialConcentration="0" substanceUnits="mole" hasOnlySubstanceUnits="false" boundaryCondition="false" constant="false"/>
      <species id="T7RNAP_bound_mRNA0554_ATP" name="T7RNAP_bound_mRNA0554_ATP" compartment="default" initialConcentration="0" substanceUnits="mole" hasOnlySubstanceUnits="false" boundaryCondition="false" constant="false"/>
      <species id="T7RNAP_bound_mRNA0555_PPi" name="T7RNAP_bound_mRNA0555_PPi" compartment="default" initialConcentration="0" substanceUnits="mole" hasOnlySubstanceUnits="false" boundaryCondition="false" constant="false"/>
      <species id="T7RNAP_bound_mRNA0555" name="T7RNAP_bound_mRNA0555" compartment="default" initialConcentration="0" substanceUnits="mole" hasOnlySubstanceUnits="false" boundaryCondition="false" constant="false"/>
      <species id="T7RNAP_bound_mRNA0555_ATP" name="T7RNAP_bound_mRNA0555_ATP" compartment="default" initialConcentration="0" substanceUnits="mole" hasOnlySubstanceUnits="false" boundaryCondition="false" constant="false"/>
      <species id="T7RNAP_bound_mRNA0556_PPi" name="T7RNAP_bound_mRNA0556_PPi" compartment="default" initialConcentration="0" substanceUnits="mole" hasOnlySubstanceUnits="false" boundaryCondition="false" constant="false"/>
      <species id="T7RNAP_bound_mRNA0556" name="T7RNAP_bound_mRNA0556" compartment="default" initialConcentration="0" substanceUnits="mole" hasOnlySubstanceUnits="false" boundaryCondition="false" constant="false"/>
      <species id="T7RNAP_bound_mRNA0556_GTP" name="T7RNAP_bound_mRNA0556_GTP" compartment="default" initialConcentration="0" substanceUnits="mole" hasOnlySubstanceUnits="false" boundaryCondition="false" constant="false"/>
      <species id="T7RNAP_bound_mRNA0557_PPi" name="T7RNAP_bound_mRNA0557_PPi" compartment="default" initialConcentration="0" substanceUnits="mole" hasOnlySubstanceUnits="false" boundaryCondition="false" constant="false"/>
      <species id="T7RNAP_bound_mRNA0557" name="T7RNAP_bound_mRNA0557" compartment="default" initialConcentration="0" substanceUnits="mole" hasOnlySubstanceUnits="false" boundaryCondition="false" constant="false"/>
      <species id="T7RNAP_bound_mRNA0557_UTP" name="T7RNAP_bound_mRNA0557_UTP" compartment="default" initialConcentration="0" substanceUnits="mole" hasOnlySubstanceUnits="false" boundaryCondition="false" constant="false"/>
      <species id="T7RNAP_bound_mRNA0558_PPi" name="T7RNAP_bound_mRNA0558_PPi" compartment="default" initialConcentration="0" substanceUnits="mole" hasOnlySubstanceUnits="false" boundaryCondition="false" constant="false"/>
      <species id="T7RNAP_bound_mRNA0558" name="T7RNAP_bound_mRNA0558" compartment="default" initialConcentration="0" substanceUnits="mole" hasOnlySubstanceUnits="false" boundaryCondition="false" constant="false"/>
      <species id="T7RNAP_bound_mRNA0558_UTP" name="T7RNAP_bound_mRNA0558_UTP" compartment="default" initialConcentration="0" substanceUnits="mole" hasOnlySubstanceUnits="false" boundaryCondition="false" constant="false"/>
      <species id="T7RNAP_bound_mRNA0559_PPi" name="T7RNAP_bound_mRNA0559_PPi" compartment="default" initialConcentration="0" substanceUnits="mole" hasOnlySubstanceUnits="false" boundaryCondition="false" constant="false"/>
      <species id="T7RNAP_bound_mRNA0559" name="T7RNAP_bound_mRNA0559" compartment="default" initialConcentration="0" substanceUnits="mole" hasOnlySubstanceUnits="false" boundaryCondition="false" constant="false"/>
      <species id="T7RNAP_bound_mRNA0559_CTP" name="T7RNAP_bound_mRNA0559_CTP" compartment="default" initialConcentration="0" substanceUnits="mole" hasOnlySubstanceUnits="false" boundaryCondition="false" constant="false"/>
      <species id="T7RNAP_bound_mRNA0560_PPi" name="T7RNAP_bound_mRNA0560_PPi" compartment="default" initialConcentration="0" substanceUnits="mole" hasOnlySubstanceUnits="false" boundaryCondition="false" constant="false"/>
      <species id="T7RNAP_bound_mRNA0560" name="T7RNAP_bound_mRNA0560" compartment="default" initialConcentration="0" substanceUnits="mole" hasOnlySubstanceUnits="false" boundaryCondition="false" constant="false"/>
      <species id="T7RNAP_bound_mRNA0560_UTP" name="T7RNAP_bound_mRNA0560_UTP" compartment="default" initialConcentration="0" substanceUnits="mole" hasOnlySubstanceUnits="false" boundaryCondition="false" constant="false"/>
      <species id="T7RNAP_bound_mRNA0561_PPi" name="T7RNAP_bound_mRNA0561_PPi" compartment="default" initialConcentration="0" substanceUnits="mole" hasOnlySubstanceUnits="false" boundaryCondition="false" constant="false"/>
      <species id="T7RNAP_bound_mRNA0561" name="T7RNAP_bound_mRNA0561" compartment="default" initialConcentration="0" substanceUnits="mole" hasOnlySubstanceUnits="false" boundaryCondition="false" constant="false"/>
      <species id="T7RNAP_bound_mRNA0561_ATP" name="T7RNAP_bound_mRNA0561_ATP" compartment="default" initialConcentration="0" substanceUnits="mole" hasOnlySubstanceUnits="false" boundaryCondition="false" constant="false"/>
      <species id="T7RNAP_bound_mRNA0562_PPi" name="T7RNAP_bound_mRNA0562_PPi" compartment="default" initialConcentration="0" substanceUnits="mole" hasOnlySubstanceUnits="false" boundaryCondition="false" constant="false"/>
      <species id="T7RNAP_bound_mRNA0562" name="T7RNAP_bound_mRNA0562" compartment="default" initialConcentration="0" substanceUnits="mole" hasOnlySubstanceUnits="false" boundaryCondition="false" constant="false"/>
      <species id="T7RNAP_bound_mRNA0562_GTP" name="T7RNAP_bound_mRNA0562_GTP" compartment="default" initialConcentration="0" substanceUnits="mole" hasOnlySubstanceUnits="false" boundaryCondition="false" constant="false"/>
      <species id="T7RNAP_bound_mRNA0563_PPi" name="T7RNAP_bound_mRNA0563_PPi" compartment="default" initialConcentration="0" substanceUnits="mole" hasOnlySubstanceUnits="false" boundaryCondition="false" constant="false"/>
      <species id="T7RNAP_bound_mRNA0563" name="T7RNAP_bound_mRNA0563" compartment="default" initialConcentration="0" substanceUnits="mole" hasOnlySubstanceUnits="false" boundaryCondition="false" constant="false"/>
      <species id="T7RNAP_bound_mRNA0563_GTP" name="T7RNAP_bound_mRNA0563_GTP" compartment="default" initialConcentration="0" substanceUnits="mole" hasOnlySubstanceUnits="false" boundaryCondition="false" constant="false"/>
      <species id="T7RNAP_bound_mRNA0564_PPi" name="T7RNAP_bound_mRNA0564_PPi" compartment="default" initialConcentration="0" substanceUnits="mole" hasOnlySubstanceUnits="false" boundaryCondition="false" constant="false"/>
      <species id="T7RNAP_bound_mRNA0564" name="T7RNAP_bound_mRNA0564" compartment="default" initialConcentration="0" substanceUnits="mole" hasOnlySubstanceUnits="false" boundaryCondition="false" constant="false"/>
      <species id="T7RNAP_bound_mRNA0564_CTP" name="T7RNAP_bound_mRNA0564_CTP" compartment="default" initialConcentration="0" substanceUnits="mole" hasOnlySubstanceUnits="false" boundaryCondition="false" constant="false"/>
      <species id="T7RNAP_bound_mRNA0565_PPi" name="T7RNAP_bound_mRNA0565_PPi" compartment="default" initialConcentration="0" substanceUnits="mole" hasOnlySubstanceUnits="false" boundaryCondition="false" constant="false"/>
      <species id="T7RNAP_bound_mRNA0565" name="T7RNAP_bound_mRNA0565" compartment="default" initialConcentration="0" substanceUnits="mole" hasOnlySubstanceUnits="false" boundaryCondition="false" constant="false"/>
      <species id="T7RNAP_bound_mRNA0565_GTP" name="T7RNAP_bound_mRNA0565_GTP" compartment="default" initialConcentration="0" substanceUnits="mole" hasOnlySubstanceUnits="false" boundaryCondition="false" constant="false"/>
      <species id="T7RNAP_bound_mRNA0566_PPi" name="T7RNAP_bound_mRNA0566_PPi" compartment="default" initialConcentration="0" substanceUnits="mole" hasOnlySubstanceUnits="false" boundaryCondition="false" constant="false"/>
      <species id="T7RNAP_bound_mRNA0566" name="T7RNAP_bound_mRNA0566" compartment="default" initialConcentration="0" substanceUnits="mole" hasOnlySubstanceUnits="false" boundaryCondition="false" constant="false"/>
      <species id="T7RNAP_bound_mRNA0566_GTP" name="T7RNAP_bound_mRNA0566_GTP" compartment="default" initialConcentration="0" substanceUnits="mole" hasOnlySubstanceUnits="false" boundaryCondition="false" constant="false"/>
      <species id="T7RNAP_bound_mRNA0567_PPi" name="T7RNAP_bound_mRNA0567_PPi" compartment="default" initialConcentration="0" substanceUnits="mole" hasOnlySubstanceUnits="false" boundaryCondition="false" constant="false"/>
      <species id="T7RNAP_bound_mRNA0567" name="T7RNAP_bound_mRNA0567" compartment="default" initialConcentration="0" substanceUnits="mole" hasOnlySubstanceUnits="false" boundaryCondition="false" constant="false"/>
      <species id="T7RNAP_bound_mRNA0567_UTP" name="T7RNAP_bound_mRNA0567_UTP" compartment="default" initialConcentration="0" substanceUnits="mole" hasOnlySubstanceUnits="false" boundaryCondition="false" constant="false"/>
      <species id="T7RNAP_bound_mRNA0568_PPi" name="T7RNAP_bound_mRNA0568_PPi" compartment="default" initialConcentration="0" substanceUnits="mole" hasOnlySubstanceUnits="false" boundaryCondition="false" constant="false"/>
      <species id="T7RNAP_bound_mRNA0568" name="T7RNAP_bound_mRNA0568" compartment="default" initialConcentration="0" substanceUnits="mole" hasOnlySubstanceUnits="false" boundaryCondition="false" constant="false"/>
      <species id="T7RNAP_bound_mRNA0568_GTP" name="T7RNAP_bound_mRNA0568_GTP" compartment="default" initialConcentration="0" substanceUnits="mole" hasOnlySubstanceUnits="false" boundaryCondition="false" constant="false"/>
      <species id="T7RNAP_bound_mRNA0569_PPi" name="T7RNAP_bound_mRNA0569_PPi" compartment="default" initialConcentration="0" substanceUnits="mole" hasOnlySubstanceUnits="false" boundaryCondition="false" constant="false"/>
      <species id="T7RNAP_bound_mRNA0569" name="T7RNAP_bound_mRNA0569" compartment="default" initialConcentration="0" substanceUnits="mole" hasOnlySubstanceUnits="false" boundaryCondition="false" constant="false"/>
      <species id="T7RNAP_bound_mRNA0569_UTP" name="T7RNAP_bound_mRNA0569_UTP" compartment="default" initialConcentration="0" substanceUnits="mole" hasOnlySubstanceUnits="false" boundaryCondition="false" constant="false"/>
      <species id="T7RNAP_bound_mRNA0570_PPi" name="T7RNAP_bound_mRNA0570_PPi" compartment="default" initialConcentration="0" substanceUnits="mole" hasOnlySubstanceUnits="false" boundaryCondition="false" constant="false"/>
      <species id="T7RNAP_bound_mRNA0570" name="T7RNAP_bound_mRNA0570" compartment="default" initialConcentration="0" substanceUnits="mole" hasOnlySubstanceUnits="false" boundaryCondition="false" constant="false"/>
      <species id="T7RNAP_bound_mRNA0570_UTP" name="T7RNAP_bound_mRNA0570_UTP" compartment="default" initialConcentration="0" substanceUnits="mole" hasOnlySubstanceUnits="false" boundaryCondition="false" constant="false"/>
      <species id="T7RNAP_bound_mRNA0571_PPi" name="T7RNAP_bound_mRNA0571_PPi" compartment="default" initialConcentration="0" substanceUnits="mole" hasOnlySubstanceUnits="false" boundaryCondition="false" constant="false"/>
      <species id="T7RNAP_bound_mRNA0571" name="T7RNAP_bound_mRNA0571" compartment="default" initialConcentration="0" substanceUnits="mole" hasOnlySubstanceUnits="false" boundaryCondition="false" constant="false"/>
      <species id="T7RNAP_bound_mRNA0571_GTP" name="T7RNAP_bound_mRNA0571_GTP" compartment="default" initialConcentration="0" substanceUnits="mole" hasOnlySubstanceUnits="false" boundaryCondition="false" constant="false"/>
      <species id="T7RNAP_bound_mRNA0572_PPi" name="T7RNAP_bound_mRNA0572_PPi" compartment="default" initialConcentration="0" substanceUnits="mole" hasOnlySubstanceUnits="false" boundaryCondition="false" constant="false"/>
      <species id="T7RNAP_bound_mRNA0572" name="T7RNAP_bound_mRNA0572" compartment="default" initialConcentration="0" substanceUnits="mole" hasOnlySubstanceUnits="false" boundaryCondition="false" constant="false"/>
      <species id="T7RNAP_bound_mRNA0572_UTP" name="T7RNAP_bound_mRNA0572_UTP" compartment="default" initialConcentration="0" substanceUnits="mole" hasOnlySubstanceUnits="false" boundaryCondition="false" constant="false"/>
      <species id="T7RNAP_bound_mRNA0573_PPi" name="T7RNAP_bound_mRNA0573_PPi" compartment="default" initialConcentration="0" substanceUnits="mole" hasOnlySubstanceUnits="false" boundaryCondition="false" constant="false"/>
      <species id="T7RNAP_bound_mRNA0573" name="T7RNAP_bound_mRNA0573" compartment="default" initialConcentration="0" substanceUnits="mole" hasOnlySubstanceUnits="false" boundaryCondition="false" constant="false"/>
      <species id="T7RNAP_bound_mRNA0573_ATP" name="T7RNAP_bound_mRNA0573_ATP" compartment="default" initialConcentration="0" substanceUnits="mole" hasOnlySubstanceUnits="false" boundaryCondition="false" constant="false"/>
      <species id="T7RNAP_bound_mRNA0574_PPi" name="T7RNAP_bound_mRNA0574_PPi" compartment="default" initialConcentration="0" substanceUnits="mole" hasOnlySubstanceUnits="false" boundaryCondition="false" constant="false"/>
      <species id="T7RNAP_bound_mRNA0574" name="T7RNAP_bound_mRNA0574" compartment="default" initialConcentration="0" substanceUnits="mole" hasOnlySubstanceUnits="false" boundaryCondition="false" constant="false"/>
      <species id="T7RNAP_bound_mRNA0574_GTP" name="T7RNAP_bound_mRNA0574_GTP" compartment="default" initialConcentration="0" substanceUnits="mole" hasOnlySubstanceUnits="false" boundaryCondition="false" constant="false"/>
      <species id="T7RNAP_bound_mRNA0575_PPi" name="T7RNAP_bound_mRNA0575_PPi" compartment="default" initialConcentration="0" substanceUnits="mole" hasOnlySubstanceUnits="false" boundaryCondition="false" constant="false"/>
      <species id="T7RNAP_bound_mRNA0575" name="T7RNAP_bound_mRNA0575" compartment="default" initialConcentration="0" substanceUnits="mole" hasOnlySubstanceUnits="false" boundaryCondition="false" constant="false"/>
      <species id="T7RNAP_bound_mRNA0575_CTP" name="T7RNAP_bound_mRNA0575_CTP" compartment="default" initialConcentration="0" substanceUnits="mole" hasOnlySubstanceUnits="false" boundaryCondition="false" constant="false"/>
      <species id="T7RNAP_bound_mRNA0576_PPi" name="T7RNAP_bound_mRNA0576_PPi" compartment="default" initialConcentration="0" substanceUnits="mole" hasOnlySubstanceUnits="false" boundaryCondition="false" constant="false"/>
      <species id="T7RNAP_bound_mRNA0576" name="T7RNAP_bound_mRNA0576" compartment="default" initialConcentration="0" substanceUnits="mole" hasOnlySubstanceUnits="false" boundaryCondition="false" constant="false"/>
      <species id="T7RNAP_bound_mRNA0576_UTP" name="T7RNAP_bound_mRNA0576_UTP" compartment="default" initialConcentration="0" substanceUnits="mole" hasOnlySubstanceUnits="false" boundaryCondition="false" constant="false"/>
      <species id="T7RNAP_bound_mRNA0577_PPi" name="T7RNAP_bound_mRNA0577_PPi" compartment="default" initialConcentration="0" substanceUnits="mole" hasOnlySubstanceUnits="false" boundaryCondition="false" constant="false"/>
      <species id="T7RNAP_bound_mRNA0577" name="T7RNAP_bound_mRNA0577" compartment="default" initialConcentration="0" substanceUnits="mole" hasOnlySubstanceUnits="false" boundaryCondition="false" constant="false"/>
      <species id="T7RNAP_bound_mRNA0577_CTP" name="T7RNAP_bound_mRNA0577_CTP" compartment="default" initialConcentration="0" substanceUnits="mole" hasOnlySubstanceUnits="false" boundaryCondition="false" constant="false"/>
      <species id="T7RNAP_bound_mRNA0578_PPi" name="T7RNAP_bound_mRNA0578_PPi" compartment="default" initialConcentration="0" substanceUnits="mole" hasOnlySubstanceUnits="false" boundaryCondition="false" constant="false"/>
      <species id="T7RNAP_bound_mRNA0578" name="T7RNAP_bound_mRNA0578" compartment="default" initialConcentration="0" substanceUnits="mole" hasOnlySubstanceUnits="false" boundaryCondition="false" constant="false"/>
      <species id="T7RNAP_bound_mRNA0578_CTP" name="T7RNAP_bound_mRNA0578_CTP" compartment="default" initialConcentration="0" substanceUnits="mole" hasOnlySubstanceUnits="false" boundaryCondition="false" constant="false"/>
      <species id="T7RNAP_bound_mRNA0579_PPi" name="T7RNAP_bound_mRNA0579_PPi" compartment="default" initialConcentration="0" substanceUnits="mole" hasOnlySubstanceUnits="false" boundaryCondition="false" constant="false"/>
      <species id="T7RNAP_bound_mRNA0579" name="T7RNAP_bound_mRNA0579" compartment="default" initialConcentration="0" substanceUnits="mole" hasOnlySubstanceUnits="false" boundaryCondition="false" constant="false"/>
      <species id="T7RNAP_bound_mRNA0579_UTP" name="T7RNAP_bound_mRNA0579_UTP" compartment="default" initialConcentration="0" substanceUnits="mole" hasOnlySubstanceUnits="false" boundaryCondition="false" constant="false"/>
      <species id="T7RNAP_bound_mRNA0580_PPi" name="T7RNAP_bound_mRNA0580_PPi" compartment="default" initialConcentration="0" substanceUnits="mole" hasOnlySubstanceUnits="false" boundaryCondition="false" constant="false"/>
      <species id="T7RNAP_bound_mRNA0580" name="T7RNAP_bound_mRNA0580" compartment="default" initialConcentration="0" substanceUnits="mole" hasOnlySubstanceUnits="false" boundaryCondition="false" constant="false"/>
      <species id="T7RNAP_bound_mRNA0580_GTP" name="T7RNAP_bound_mRNA0580_GTP" compartment="default" initialConcentration="0" substanceUnits="mole" hasOnlySubstanceUnits="false" boundaryCondition="false" constant="false"/>
      <species id="T7RNAP_bound_mRNA0581_PPi" name="T7RNAP_bound_mRNA0581_PPi" compartment="default" initialConcentration="0" substanceUnits="mole" hasOnlySubstanceUnits="false" boundaryCondition="false" constant="false"/>
      <species id="T7RNAP_bound_mRNA0581" name="T7RNAP_bound_mRNA0581" compartment="default" initialConcentration="0" substanceUnits="mole" hasOnlySubstanceUnits="false" boundaryCondition="false" constant="false"/>
      <species id="T7RNAP_bound_mRNA0581_CTP" name="T7RNAP_bound_mRNA0581_CTP" compartment="default" initialConcentration="0" substanceUnits="mole" hasOnlySubstanceUnits="false" boundaryCondition="false" constant="false"/>
      <species id="T7RNAP_bound_mRNA0582_PPi" name="T7RNAP_bound_mRNA0582_PPi" compartment="default" initialConcentration="0" substanceUnits="mole" hasOnlySubstanceUnits="false" boundaryCondition="false" constant="false"/>
      <species id="T7RNAP_bound_mRNA0582" name="T7RNAP_bound_mRNA0582" compartment="default" initialConcentration="0" substanceUnits="mole" hasOnlySubstanceUnits="false" boundaryCondition="false" constant="false"/>
      <species id="T7RNAP_bound_mRNA0582_CTP" name="T7RNAP_bound_mRNA0582_CTP" compartment="default" initialConcentration="0" substanceUnits="mole" hasOnlySubstanceUnits="false" boundaryCondition="false" constant="false"/>
      <species id="T7RNAP_bound_mRNA0583_PPi" name="T7RNAP_bound_mRNA0583_PPi" compartment="default" initialConcentration="0" substanceUnits="mole" hasOnlySubstanceUnits="false" boundaryCondition="false" constant="false"/>
      <species id="T7RNAP_bound_mRNA0583" name="T7RNAP_bound_mRNA0583" compartment="default" initialConcentration="0" substanceUnits="mole" hasOnlySubstanceUnits="false" boundaryCondition="false" constant="false"/>
      <species id="T7RNAP_bound_mRNA0583_GTP" name="T7RNAP_bound_mRNA0583_GTP" compartment="default" initialConcentration="0" substanceUnits="mole" hasOnlySubstanceUnits="false" boundaryCondition="false" constant="false"/>
      <species id="T7RNAP_bound_mRNA0584_PPi" name="T7RNAP_bound_mRNA0584_PPi" compartment="default" initialConcentration="0" substanceUnits="mole" hasOnlySubstanceUnits="false" boundaryCondition="false" constant="false"/>
      <species id="T7RNAP_bound_mRNA0584" name="T7RNAP_bound_mRNA0584" compartment="default" initialConcentration="0" substanceUnits="mole" hasOnlySubstanceUnits="false" boundaryCondition="false" constant="false"/>
      <species id="T7RNAP_bound_mRNA0584_UTP" name="T7RNAP_bound_mRNA0584_UTP" compartment="default" initialConcentration="0" substanceUnits="mole" hasOnlySubstanceUnits="false" boundaryCondition="false" constant="false"/>
      <species id="T7RNAP_bound_mRNA0585_PPi" name="T7RNAP_bound_mRNA0585_PPi" compartment="default" initialConcentration="0" substanceUnits="mole" hasOnlySubstanceUnits="false" boundaryCondition="false" constant="false"/>
      <species id="T7RNAP_bound_mRNA0585" name="T7RNAP_bound_mRNA0585" compartment="default" initialConcentration="0" substanceUnits="mole" hasOnlySubstanceUnits="false" boundaryCondition="false" constant="false"/>
      <species id="T7RNAP_bound_mRNA0585_CTP" name="T7RNAP_bound_mRNA0585_CTP" compartment="default" initialConcentration="0" substanceUnits="mole" hasOnlySubstanceUnits="false" boundaryCondition="false" constant="false"/>
      <species id="T7RNAP_bound_mRNA0586_PPi" name="T7RNAP_bound_mRNA0586_PPi" compartment="default" initialConcentration="0" substanceUnits="mole" hasOnlySubstanceUnits="false" boundaryCondition="false" constant="false"/>
      <species id="T7RNAP_bound_mRNA0586" name="T7RNAP_bound_mRNA0586" compartment="default" initialConcentration="0" substanceUnits="mole" hasOnlySubstanceUnits="false" boundaryCondition="false" constant="false"/>
      <species id="T7RNAP_bound_mRNA0586_GTP" name="T7RNAP_bound_mRNA0586_GTP" compartment="default" initialConcentration="0" substanceUnits="mole" hasOnlySubstanceUnits="false" boundaryCondition="false" constant="false"/>
      <species id="T7RNAP_bound_mRNA0587_PPi" name="T7RNAP_bound_mRNA0587_PPi" compartment="default" initialConcentration="0" substanceUnits="mole" hasOnlySubstanceUnits="false" boundaryCondition="false" constant="false"/>
      <species id="T7RNAP_bound_mRNA0587" name="T7RNAP_bound_mRNA0587" compartment="default" initialConcentration="0" substanceUnits="mole" hasOnlySubstanceUnits="false" boundaryCondition="false" constant="false"/>
      <species id="T7RNAP_bound_mRNA0587_CTP" name="T7RNAP_bound_mRNA0587_CTP" compartment="default" initialConcentration="0" substanceUnits="mole" hasOnlySubstanceUnits="false" boundaryCondition="false" constant="false"/>
      <species id="T7RNAP_bound_mRNA0588_PPi" name="T7RNAP_bound_mRNA0588_PPi" compartment="default" initialConcentration="0" substanceUnits="mole" hasOnlySubstanceUnits="false" boundaryCondition="false" constant="false"/>
      <species id="T7RNAP_bound_mRNA0588" name="T7RNAP_bound_mRNA0588" compartment="default" initialConcentration="0" substanceUnits="mole" hasOnlySubstanceUnits="false" boundaryCondition="false" constant="false"/>
      <species id="T7RNAP_bound_mRNA0588_ATP" name="T7RNAP_bound_mRNA0588_ATP" compartment="default" initialConcentration="0" substanceUnits="mole" hasOnlySubstanceUnits="false" boundaryCondition="false" constant="false"/>
      <species id="T7RNAP_bound_mRNA0589_PPi" name="T7RNAP_bound_mRNA0589_PPi" compartment="default" initialConcentration="0" substanceUnits="mole" hasOnlySubstanceUnits="false" boundaryCondition="false" constant="false"/>
      <species id="T7RNAP_bound_mRNA0589" name="T7RNAP_bound_mRNA0589" compartment="default" initialConcentration="0" substanceUnits="mole" hasOnlySubstanceUnits="false" boundaryCondition="false" constant="false"/>
      <species id="T7RNAP_bound_mRNA0589_CTP" name="T7RNAP_bound_mRNA0589_CTP" compartment="default" initialConcentration="0" substanceUnits="mole" hasOnlySubstanceUnits="false" boundaryCondition="false" constant="false"/>
      <species id="T7RNAP_bound_mRNA0590_PPi" name="T7RNAP_bound_mRNA0590_PPi" compartment="default" initialConcentration="0" substanceUnits="mole" hasOnlySubstanceUnits="false" boundaryCondition="false" constant="false"/>
      <species id="T7RNAP_bound_mRNA0590" name="T7RNAP_bound_mRNA0590" compartment="default" initialConcentration="0" substanceUnits="mole" hasOnlySubstanceUnits="false" boundaryCondition="false" constant="false"/>
      <species id="T7RNAP_bound_mRNA0590_GTP" name="T7RNAP_bound_mRNA0590_GTP" compartment="default" initialConcentration="0" substanceUnits="mole" hasOnlySubstanceUnits="false" boundaryCondition="false" constant="false"/>
      <species id="T7RNAP_bound_mRNA0591_PPi" name="T7RNAP_bound_mRNA0591_PPi" compartment="default" initialConcentration="0" substanceUnits="mole" hasOnlySubstanceUnits="false" boundaryCondition="false" constant="false"/>
      <species id="T7RNAP_bound_mRNA0591" name="T7RNAP_bound_mRNA0591" compartment="default" initialConcentration="0" substanceUnits="mole" hasOnlySubstanceUnits="false" boundaryCondition="false" constant="false"/>
      <species id="T7RNAP_bound_mRNA0591_UTP" name="T7RNAP_bound_mRNA0591_UTP" compartment="default" initialConcentration="0" substanceUnits="mole" hasOnlySubstanceUnits="false" boundaryCondition="false" constant="false"/>
      <species id="T7RNAP_bound_mRNA0592_PPi" name="T7RNAP_bound_mRNA0592_PPi" compartment="default" initialConcentration="0" substanceUnits="mole" hasOnlySubstanceUnits="false" boundaryCondition="false" constant="false"/>
      <species id="T7RNAP_bound_mRNA0592" name="T7RNAP_bound_mRNA0592" compartment="default" initialConcentration="0" substanceUnits="mole" hasOnlySubstanceUnits="false" boundaryCondition="false" constant="false"/>
      <species id="T7RNAP_bound_mRNA0592_CTP" name="T7RNAP_bound_mRNA0592_CTP" compartment="default" initialConcentration="0" substanceUnits="mole" hasOnlySubstanceUnits="false" boundaryCondition="false" constant="false"/>
      <species id="T7RNAP_bound_mRNA0593_PPi" name="T7RNAP_bound_mRNA0593_PPi" compartment="default" initialConcentration="0" substanceUnits="mole" hasOnlySubstanceUnits="false" boundaryCondition="false" constant="false"/>
      <species id="T7RNAP_bound_mRNA0593" name="T7RNAP_bound_mRNA0593" compartment="default" initialConcentration="0" substanceUnits="mole" hasOnlySubstanceUnits="false" boundaryCondition="false" constant="false"/>
      <species id="T7RNAP_bound_mRNA0593_GTP" name="T7RNAP_bound_mRNA0593_GTP" compartment="default" initialConcentration="0" substanceUnits="mole" hasOnlySubstanceUnits="false" boundaryCondition="false" constant="false"/>
      <species id="T7RNAP_bound_mRNA0594_PPi" name="T7RNAP_bound_mRNA0594_PPi" compartment="default" initialConcentration="0" substanceUnits="mole" hasOnlySubstanceUnits="false" boundaryCondition="false" constant="false"/>
      <species id="T7RNAP_bound_mRNA0594" name="T7RNAP_bound_mRNA0594" compartment="default" initialConcentration="0" substanceUnits="mole" hasOnlySubstanceUnits="false" boundaryCondition="false" constant="false"/>
      <species id="T7RNAP_bound_mRNA0594_ATP" name="T7RNAP_bound_mRNA0594_ATP" compartment="default" initialConcentration="0" substanceUnits="mole" hasOnlySubstanceUnits="false" boundaryCondition="false" constant="false"/>
      <species id="T7RNAP_bound_mRNA0595_PPi" name="T7RNAP_bound_mRNA0595_PPi" compartment="default" initialConcentration="0" substanceUnits="mole" hasOnlySubstanceUnits="false" boundaryCondition="false" constant="false"/>
      <species id="T7RNAP_bound_mRNA0595" name="T7RNAP_bound_mRNA0595" compartment="default" initialConcentration="0" substanceUnits="mole" hasOnlySubstanceUnits="false" boundaryCondition="false" constant="false"/>
      <species id="T7RNAP_bound_mRNA0595_GTP" name="T7RNAP_bound_mRNA0595_GTP" compartment="default" initialConcentration="0" substanceUnits="mole" hasOnlySubstanceUnits="false" boundaryCondition="false" constant="false"/>
      <species id="T7RNAP_bound_mRNA0596_PPi" name="T7RNAP_bound_mRNA0596_PPi" compartment="default" initialConcentration="0" substanceUnits="mole" hasOnlySubstanceUnits="false" boundaryCondition="false" constant="false"/>
      <species id="T7RNAP_bound_mRNA0596" name="T7RNAP_bound_mRNA0596" compartment="default" initialConcentration="0" substanceUnits="mole" hasOnlySubstanceUnits="false" boundaryCondition="false" constant="false"/>
      <species id="T7RNAP_bound_mRNA0596_CTP" name="T7RNAP_bound_mRNA0596_CTP" compartment="default" initialConcentration="0" substanceUnits="mole" hasOnlySubstanceUnits="false" boundaryCondition="false" constant="false"/>
      <species id="T7RNAP_bound_mRNA0597_PPi" name="T7RNAP_bound_mRNA0597_PPi" compartment="default" initialConcentration="0" substanceUnits="mole" hasOnlySubstanceUnits="false" boundaryCondition="false" constant="false"/>
      <species id="T7RNAP_bound_mRNA0597" name="T7RNAP_bound_mRNA0597" compartment="default" initialConcentration="0" substanceUnits="mole" hasOnlySubstanceUnits="false" boundaryCondition="false" constant="false"/>
      <species id="T7RNAP_bound_mRNA0597_GTP" name="T7RNAP_bound_mRNA0597_GTP" compartment="default" initialConcentration="0" substanceUnits="mole" hasOnlySubstanceUnits="false" boundaryCondition="false" constant="false"/>
      <species id="T7RNAP_bound_mRNA0598_PPi" name="T7RNAP_bound_mRNA0598_PPi" compartment="default" initialConcentration="0" substanceUnits="mole" hasOnlySubstanceUnits="false" boundaryCondition="false" constant="false"/>
      <species id="T7RNAP_bound_mRNA0598" name="T7RNAP_bound_mRNA0598" compartment="default" initialConcentration="0" substanceUnits="mole" hasOnlySubstanceUnits="false" boundaryCondition="false" constant="false"/>
      <species id="T7RNAP_bound_mRNA0598_GTP" name="T7RNAP_bound_mRNA0598_GTP" compartment="default" initialConcentration="0" substanceUnits="mole" hasOnlySubstanceUnits="false" boundaryCondition="false" constant="false"/>
      <species id="T7RNAP_bound_mRNA0599_PPi" name="T7RNAP_bound_mRNA0599_PPi" compartment="default" initialConcentration="0" substanceUnits="mole" hasOnlySubstanceUnits="false" boundaryCondition="false" constant="false"/>
      <species id="T7RNAP_bound_mRNA0599" name="T7RNAP_bound_mRNA0599" compartment="default" initialConcentration="0" substanceUnits="mole" hasOnlySubstanceUnits="false" boundaryCondition="false" constant="false"/>
      <species id="T7RNAP_bound_mRNA0599_CTP" name="T7RNAP_bound_mRNA0599_CTP" compartment="default" initialConcentration="0" substanceUnits="mole" hasOnlySubstanceUnits="false" boundaryCondition="false" constant="false"/>
      <species id="T7RNAP_bound_mRNA0600_PPi" name="T7RNAP_bound_mRNA0600_PPi" compartment="default" initialConcentration="0" substanceUnits="mole" hasOnlySubstanceUnits="false" boundaryCondition="false" constant="false"/>
      <species id="T7RNAP_bound_mRNA0600" name="T7RNAP_bound_mRNA0600" compartment="default" initialConcentration="0" substanceUnits="mole" hasOnlySubstanceUnits="false" boundaryCondition="false" constant="false"/>
      <species id="T7RNAP_bound_mRNA0600_UTP" name="T7RNAP_bound_mRNA0600_UTP" compartment="default" initialConcentration="0" substanceUnits="mole" hasOnlySubstanceUnits="false" boundaryCondition="false" constant="false"/>
      <species id="T7RNAP_bound_mRNA0601_PPi" name="T7RNAP_bound_mRNA0601_PPi" compartment="default" initialConcentration="0" substanceUnits="mole" hasOnlySubstanceUnits="false" boundaryCondition="false" constant="false"/>
      <species id="T7RNAP_bound_mRNA0601" name="T7RNAP_bound_mRNA0601" compartment="default" initialConcentration="0" substanceUnits="mole" hasOnlySubstanceUnits="false" boundaryCondition="false" constant="false"/>
      <species id="T7RNAP_bound_mRNA0601_GTP" name="T7RNAP_bound_mRNA0601_GTP" compartment="default" initialConcentration="0" substanceUnits="mole" hasOnlySubstanceUnits="false" boundaryCondition="false" constant="false"/>
      <species id="T7RNAP_bound_mRNA0602_PPi" name="T7RNAP_bound_mRNA0602_PPi" compartment="default" initialConcentration="0" substanceUnits="mole" hasOnlySubstanceUnits="false" boundaryCondition="false" constant="false"/>
      <species id="T7RNAP_bound_mRNA0602" name="T7RNAP_bound_mRNA0602" compartment="default" initialConcentration="0" substanceUnits="mole" hasOnlySubstanceUnits="false" boundaryCondition="false" constant="false"/>
      <species id="T7RNAP_bound_mRNA0602_GTP" name="T7RNAP_bound_mRNA0602_GTP" compartment="default" initialConcentration="0" substanceUnits="mole" hasOnlySubstanceUnits="false" boundaryCondition="false" constant="false"/>
      <species id="T7RNAP_bound_mRNA0603_PPi" name="T7RNAP_bound_mRNA0603_PPi" compartment="default" initialConcentration="0" substanceUnits="mole" hasOnlySubstanceUnits="false" boundaryCondition="false" constant="false"/>
      <species id="T7RNAP_bound_mRNA0603" name="T7RNAP_bound_mRNA0603" compartment="default" initialConcentration="0" substanceUnits="mole" hasOnlySubstanceUnits="false" boundaryCondition="false" constant="false"/>
      <species id="T7RNAP_bound_mRNA0603_UTP" name="T7RNAP_bound_mRNA0603_UTP" compartment="default" initialConcentration="0" substanceUnits="mole" hasOnlySubstanceUnits="false" boundaryCondition="false" constant="false"/>
      <species id="T7RNAP_bound_mRNA0604_PPi" name="T7RNAP_bound_mRNA0604_PPi" compartment="default" initialConcentration="0" substanceUnits="mole" hasOnlySubstanceUnits="false" boundaryCondition="false" constant="false"/>
      <species id="T7RNAP_bound_mRNA0604" name="T7RNAP_bound_mRNA0604" compartment="default" initialConcentration="0" substanceUnits="mole" hasOnlySubstanceUnits="false" boundaryCondition="false" constant="false"/>
      <species id="T7RNAP_bound_mRNA0604_GTP" name="T7RNAP_bound_mRNA0604_GTP" compartment="default" initialConcentration="0" substanceUnits="mole" hasOnlySubstanceUnits="false" boundaryCondition="false" constant="false"/>
      <species id="T7RNAP_bound_mRNA0605_PPi" name="T7RNAP_bound_mRNA0605_PPi" compartment="default" initialConcentration="0" substanceUnits="mole" hasOnlySubstanceUnits="false" boundaryCondition="false" constant="false"/>
      <species id="T7RNAP_bound_mRNA0605" name="T7RNAP_bound_mRNA0605" compartment="default" initialConcentration="0" substanceUnits="mole" hasOnlySubstanceUnits="false" boundaryCondition="false" constant="false"/>
      <species id="T7RNAP_bound_mRNA0605_ATP" name="T7RNAP_bound_mRNA0605_ATP" compartment="default" initialConcentration="0" substanceUnits="mole" hasOnlySubstanceUnits="false" boundaryCondition="false" constant="false"/>
      <species id="T7RNAP_bound_mRNA0606_PPi" name="T7RNAP_bound_mRNA0606_PPi" compartment="default" initialConcentration="0" substanceUnits="mole" hasOnlySubstanceUnits="false" boundaryCondition="false" constant="false"/>
      <species id="T7RNAP_bound_mRNA0606" name="T7RNAP_bound_mRNA0606" compartment="default" initialConcentration="0" substanceUnits="mole" hasOnlySubstanceUnits="false" boundaryCondition="false" constant="false"/>
      <species id="T7RNAP_bound_mRNA0606_UTP" name="T7RNAP_bound_mRNA0606_UTP" compartment="default" initialConcentration="0" substanceUnits="mole" hasOnlySubstanceUnits="false" boundaryCondition="false" constant="false"/>
      <species id="T7RNAP_bound_mRNA0607_PPi" name="T7RNAP_bound_mRNA0607_PPi" compartment="default" initialConcentration="0" substanceUnits="mole" hasOnlySubstanceUnits="false" boundaryCondition="false" constant="false"/>
      <species id="T7RNAP_bound_mRNA0607" name="T7RNAP_bound_mRNA0607" compartment="default" initialConcentration="0" substanceUnits="mole" hasOnlySubstanceUnits="false" boundaryCondition="false" constant="false"/>
      <species id="T7RNAP_bound_mRNA0607_GTP" name="T7RNAP_bound_mRNA0607_GTP" compartment="default" initialConcentration="0" substanceUnits="mole" hasOnlySubstanceUnits="false" boundaryCondition="false" constant="false"/>
      <species id="T7RNAP_bound_mRNA0608_PPi" name="T7RNAP_bound_mRNA0608_PPi" compartment="default" initialConcentration="0" substanceUnits="mole" hasOnlySubstanceUnits="false" boundaryCondition="false" constant="false"/>
      <species id="T7RNAP_bound_mRNA0608" name="T7RNAP_bound_mRNA0608" compartment="default" initialConcentration="0" substanceUnits="mole" hasOnlySubstanceUnits="false" boundaryCondition="false" constant="false"/>
      <species id="T7RNAP_bound_mRNA0608_GTP" name="T7RNAP_bound_mRNA0608_GTP" compartment="default" initialConcentration="0" substanceUnits="mole" hasOnlySubstanceUnits="false" boundaryCondition="false" constant="false"/>
      <species id="T7RNAP_bound_mRNA0609_PPi" name="T7RNAP_bound_mRNA0609_PPi" compartment="default" initialConcentration="0" substanceUnits="mole" hasOnlySubstanceUnits="false" boundaryCondition="false" constant="false"/>
      <species id="T7RNAP_bound_mRNA0609" name="T7RNAP_bound_mRNA0609" compartment="default" initialConcentration="0" substanceUnits="mole" hasOnlySubstanceUnits="false" boundaryCondition="false" constant="false"/>
      <species id="T7RNAP_bound_mRNA0609_UTP" name="T7RNAP_bound_mRNA0609_UTP" compartment="default" initialConcentration="0" substanceUnits="mole" hasOnlySubstanceUnits="false" boundaryCondition="false" constant="false"/>
      <species id="T7RNAP_bound_mRNA0610_PPi" name="T7RNAP_bound_mRNA0610_PPi" compartment="default" initialConcentration="0" substanceUnits="mole" hasOnlySubstanceUnits="false" boundaryCondition="false" constant="false"/>
      <species id="T7RNAP_bound_mRNA0610" name="T7RNAP_bound_mRNA0610" compartment="default" initialConcentration="0" substanceUnits="mole" hasOnlySubstanceUnits="false" boundaryCondition="false" constant="false"/>
      <species id="T7RNAP_bound_mRNA0610_CTP" name="T7RNAP_bound_mRNA0610_CTP" compartment="default" initialConcentration="0" substanceUnits="mole" hasOnlySubstanceUnits="false" boundaryCondition="false" constant="false"/>
      <species id="T7RNAP_bound_mRNA0611_PPi" name="T7RNAP_bound_mRNA0611_PPi" compartment="default" initialConcentration="0" substanceUnits="mole" hasOnlySubstanceUnits="false" boundaryCondition="false" constant="false"/>
      <species id="T7RNAP_bound_mRNA0611" name="T7RNAP_bound_mRNA0611" compartment="default" initialConcentration="0" substanceUnits="mole" hasOnlySubstanceUnits="false" boundaryCondition="false" constant="false"/>
      <species id="T7RNAP_bound_mRNA0611_GTP" name="T7RNAP_bound_mRNA0611_GTP" compartment="default" initialConcentration="0" substanceUnits="mole" hasOnlySubstanceUnits="false" boundaryCondition="false" constant="false"/>
      <species id="T7RNAP_bound_mRNA0612_PPi" name="T7RNAP_bound_mRNA0612_PPi" compartment="default" initialConcentration="0" substanceUnits="mole" hasOnlySubstanceUnits="false" boundaryCondition="false" constant="false"/>
      <species id="T7RNAP_bound_mRNA0612" name="T7RNAP_bound_mRNA0612" compartment="default" initialConcentration="0" substanceUnits="mole" hasOnlySubstanceUnits="false" boundaryCondition="false" constant="false"/>
      <species id="T7RNAP_bound_mRNA0612_UTP" name="T7RNAP_bound_mRNA0612_UTP" compartment="default" initialConcentration="0" substanceUnits="mole" hasOnlySubstanceUnits="false" boundaryCondition="false" constant="false"/>
      <species id="T7RNAP_bound_mRNA0613_PPi" name="T7RNAP_bound_mRNA0613_PPi" compartment="default" initialConcentration="0" substanceUnits="mole" hasOnlySubstanceUnits="false" boundaryCondition="false" constant="false"/>
      <species id="T7RNAP_bound_mRNA0613" name="T7RNAP_bound_mRNA0613" compartment="default" initialConcentration="0" substanceUnits="mole" hasOnlySubstanceUnits="false" boundaryCondition="false" constant="false"/>
      <species id="T7RNAP_bound_mRNA0613_CTP" name="T7RNAP_bound_mRNA0613_CTP" compartment="default" initialConcentration="0" substanceUnits="mole" hasOnlySubstanceUnits="false" boundaryCondition="false" constant="false"/>
      <species id="T7RNAP_bound_mRNA0614_PPi" name="T7RNAP_bound_mRNA0614_PPi" compartment="default" initialConcentration="0" substanceUnits="mole" hasOnlySubstanceUnits="false" boundaryCondition="false" constant="false"/>
      <species id="T7RNAP_bound_mRNA0614" name="T7RNAP_bound_mRNA0614" compartment="default" initialConcentration="0" substanceUnits="mole" hasOnlySubstanceUnits="false" boundaryCondition="false" constant="false"/>
      <species id="T7RNAP_bound_mRNA0614_UTP" name="T7RNAP_bound_mRNA0614_UTP" compartment="default" initialConcentration="0" substanceUnits="mole" hasOnlySubstanceUnits="false" boundaryCondition="false" constant="false"/>
      <species id="T7RNAP_bound_mRNA0615_PPi" name="T7RNAP_bound_mRNA0615_PPi" compartment="default" initialConcentration="0" substanceUnits="mole" hasOnlySubstanceUnits="false" boundaryCondition="false" constant="false"/>
      <species id="T7RNAP_bound_mRNA0615" name="T7RNAP_bound_mRNA0615" compartment="default" initialConcentration="0" substanceUnits="mole" hasOnlySubstanceUnits="false" boundaryCondition="false" constant="false"/>
      <species id="T7RNAP_bound_mRNA0615_UTP" name="T7RNAP_bound_mRNA0615_UTP" compartment="default" initialConcentration="0" substanceUnits="mole" hasOnlySubstanceUnits="false" boundaryCondition="false" constant="false"/>
      <species id="T7RNAP_bound_mRNA0616_PPi" name="T7RNAP_bound_mRNA0616_PPi" compartment="default" initialConcentration="0" substanceUnits="mole" hasOnlySubstanceUnits="false" boundaryCondition="false" constant="false"/>
      <species id="T7RNAP_bound_mRNA0616" name="T7RNAP_bound_mRNA0616" compartment="default" initialConcentration="0" substanceUnits="mole" hasOnlySubstanceUnits="false" boundaryCondition="false" constant="false"/>
      <species id="T7RNAP_bound_mRNA0616_GTP" name="T7RNAP_bound_mRNA0616_GTP" compartment="default" initialConcentration="0" substanceUnits="mole" hasOnlySubstanceUnits="false" boundaryCondition="false" constant="false"/>
      <species id="T7RNAP_bound_mRNA0617_PPi" name="T7RNAP_bound_mRNA0617_PPi" compartment="default" initialConcentration="0" substanceUnits="mole" hasOnlySubstanceUnits="false" boundaryCondition="false" constant="false"/>
      <species id="T7RNAP_bound_mRNA0617" name="T7RNAP_bound_mRNA0617" compartment="default" initialConcentration="0" substanceUnits="mole" hasOnlySubstanceUnits="false" boundaryCondition="false" constant="false"/>
      <species id="T7RNAP_bound_mRNA0617_UTP" name="T7RNAP_bound_mRNA0617_UTP" compartment="default" initialConcentration="0" substanceUnits="mole" hasOnlySubstanceUnits="false" boundaryCondition="false" constant="false"/>
      <species id="T7RNAP_bound_mRNA0618_PPi" name="T7RNAP_bound_mRNA0618_PPi" compartment="default" initialConcentration="0" substanceUnits="mole" hasOnlySubstanceUnits="false" boundaryCondition="false" constant="false"/>
      <species id="T7RNAP_bound_mRNA0618" name="T7RNAP_bound_mRNA0618" compartment="default" initialConcentration="0" substanceUnits="mole" hasOnlySubstanceUnits="false" boundaryCondition="false" constant="false"/>
      <species id="T7RNAP_bound_mRNA0618_GTP" name="T7RNAP_bound_mRNA0618_GTP" compartment="default" initialConcentration="0" substanceUnits="mole" hasOnlySubstanceUnits="false" boundaryCondition="false" constant="false"/>
      <species id="T7RNAP_bound_mRNA0619_PPi" name="T7RNAP_bound_mRNA0619_PPi" compartment="default" initialConcentration="0" substanceUnits="mole" hasOnlySubstanceUnits="false" boundaryCondition="false" constant="false"/>
      <species id="T7RNAP_bound_mRNA0619" name="T7RNAP_bound_mRNA0619" compartment="default" initialConcentration="0" substanceUnits="mole" hasOnlySubstanceUnits="false" boundaryCondition="false" constant="false"/>
      <species id="T7RNAP_bound_mRNA0619_GTP" name="T7RNAP_bound_mRNA0619_GTP" compartment="default" initialConcentration="0" substanceUnits="mole" hasOnlySubstanceUnits="false" boundaryCondition="false" constant="false"/>
      <species id="T7RNAP_bound_mRNA0620_PPi" name="T7RNAP_bound_mRNA0620_PPi" compartment="default" initialConcentration="0" substanceUnits="mole" hasOnlySubstanceUnits="false" boundaryCondition="false" constant="false"/>
      <species id="T7RNAP_bound_mRNA0620" name="T7RNAP_bound_mRNA0620" compartment="default" initialConcentration="0" substanceUnits="mole" hasOnlySubstanceUnits="false" boundaryCondition="false" constant="false"/>
      <species id="T7RNAP_bound_mRNA0620_GTP" name="T7RNAP_bound_mRNA0620_GTP" compartment="default" initialConcentration="0" substanceUnits="mole" hasOnlySubstanceUnits="false" boundaryCondition="false" constant="false"/>
      <species id="T7RNAP_bound_mRNA0621_PPi" name="T7RNAP_bound_mRNA0621_PPi" compartment="default" initialConcentration="0" substanceUnits="mole" hasOnlySubstanceUnits="false" boundaryCondition="false" constant="false"/>
      <species id="T7RNAP_bound_mRNA0621" name="T7RNAP_bound_mRNA0621" compartment="default" initialConcentration="0" substanceUnits="mole" hasOnlySubstanceUnits="false" boundaryCondition="false" constant="false"/>
      <species id="T7RNAP_bound_mRNA0621_GTP" name="T7RNAP_bound_mRNA0621_GTP" compartment="default" initialConcentration="0" substanceUnits="mole" hasOnlySubstanceUnits="false" boundaryCondition="false" constant="false"/>
      <species id="T7RNAP_bound_mRNA0622_PPi" name="T7RNAP_bound_mRNA0622_PPi" compartment="default" initialConcentration="0" substanceUnits="mole" hasOnlySubstanceUnits="false" boundaryCondition="false" constant="false"/>
      <species id="T7RNAP_bound_mRNA0622" name="T7RNAP_bound_mRNA0622" compartment="default" initialConcentration="0" substanceUnits="mole" hasOnlySubstanceUnits="false" boundaryCondition="false" constant="false"/>
      <species id="T7RNAP_bound_mRNA0622_GTP" name="T7RNAP_bound_mRNA0622_GTP" compartment="default" initialConcentration="0" substanceUnits="mole" hasOnlySubstanceUnits="false" boundaryCondition="false" constant="false"/>
      <species id="T7RNAP_bound_mRNA0623_PPi" name="T7RNAP_bound_mRNA0623_PPi" compartment="default" initialConcentration="0" substanceUnits="mole" hasOnlySubstanceUnits="false" boundaryCondition="false" constant="false"/>
      <species id="T7RNAP_bound_mRNA0623" name="T7RNAP_bound_mRNA0623" compartment="default" initialConcentration="0" substanceUnits="mole" hasOnlySubstanceUnits="false" boundaryCondition="false" constant="false"/>
      <species id="T7RNAP_bound_mRNA0623_UTP" name="T7RNAP_bound_mRNA0623_UTP" compartment="default" initialConcentration="0" substanceUnits="mole" hasOnlySubstanceUnits="false" boundaryCondition="false" constant="false"/>
      <species id="T7RNAP_bound_mRNA0624_PPi" name="T7RNAP_bound_mRNA0624_PPi" compartment="default" initialConcentration="0" substanceUnits="mole" hasOnlySubstanceUnits="false" boundaryCondition="false" constant="false"/>
      <species id="T7RNAP_bound_mRNA0624" name="T7RNAP_bound_mRNA0624" compartment="default" initialConcentration="0" substanceUnits="mole" hasOnlySubstanceUnits="false" boundaryCondition="false" constant="false"/>
      <species id="T7RNAP_bound_mRNA0624_ATP" name="T7RNAP_bound_mRNA0624_ATP" compartment="default" initialConcentration="0" substanceUnits="mole" hasOnlySubstanceUnits="false" boundaryCondition="false" constant="false"/>
      <species id="T7RNAP_bound_mRNA0625_PPi" name="T7RNAP_bound_mRNA0625_PPi" compartment="default" initialConcentration="0" substanceUnits="mole" hasOnlySubstanceUnits="false" boundaryCondition="false" constant="false"/>
      <species id="T7RNAP_bound_mRNA0625" name="T7RNAP_bound_mRNA0625" compartment="default" initialConcentration="0" substanceUnits="mole" hasOnlySubstanceUnits="false" boundaryCondition="false" constant="false"/>
      <species id="T7RNAP_bound_mRNA0625_GTP" name="T7RNAP_bound_mRNA0625_GTP" compartment="default" initialConcentration="0" substanceUnits="mole" hasOnlySubstanceUnits="false" boundaryCondition="false" constant="false"/>
      <species id="T7RNAP_bound_mRNA0626_PPi" name="T7RNAP_bound_mRNA0626_PPi" compartment="default" initialConcentration="0" substanceUnits="mole" hasOnlySubstanceUnits="false" boundaryCondition="false" constant="false"/>
      <species id="T7RNAP_bound_mRNA0626" name="T7RNAP_bound_mRNA0626" compartment="default" initialConcentration="0" substanceUnits="mole" hasOnlySubstanceUnits="false" boundaryCondition="false" constant="false"/>
      <species id="T7RNAP_bound_mRNA0626_CTP" name="T7RNAP_bound_mRNA0626_CTP" compartment="default" initialConcentration="0" substanceUnits="mole" hasOnlySubstanceUnits="false" boundaryCondition="false" constant="false"/>
      <species id="T7RNAP_bound_mRNA0627_PPi" name="T7RNAP_bound_mRNA0627_PPi" compartment="default" initialConcentration="0" substanceUnits="mole" hasOnlySubstanceUnits="false" boundaryCondition="false" constant="false"/>
      <species id="T7RNAP_bound_mRNA0627" name="T7RNAP_bound_mRNA0627" compartment="default" initialConcentration="0" substanceUnits="mole" hasOnlySubstanceUnits="false" boundaryCondition="false" constant="false"/>
      <species id="T7RNAP_bound_mRNA0627_CTP" name="T7RNAP_bound_mRNA0627_CTP" compartment="default" initialConcentration="0" substanceUnits="mole" hasOnlySubstanceUnits="false" boundaryCondition="false" constant="false"/>
      <species id="T7RNAP_bound_mRNA0628_PPi" name="T7RNAP_bound_mRNA0628_PPi" compartment="default" initialConcentration="0" substanceUnits="mole" hasOnlySubstanceUnits="false" boundaryCondition="false" constant="false"/>
      <species id="T7RNAP_bound_mRNA0628" name="T7RNAP_bound_mRNA0628" compartment="default" initialConcentration="0" substanceUnits="mole" hasOnlySubstanceUnits="false" boundaryCondition="false" constant="false"/>
      <species id="T7RNAP_bound_mRNA0628_GTP" name="T7RNAP_bound_mRNA0628_GTP" compartment="default" initialConcentration="0" substanceUnits="mole" hasOnlySubstanceUnits="false" boundaryCondition="false" constant="false"/>
      <species id="T7RNAP_bound_mRNA0629_PPi" name="T7RNAP_bound_mRNA0629_PPi" compartment="default" initialConcentration="0" substanceUnits="mole" hasOnlySubstanceUnits="false" boundaryCondition="false" constant="false"/>
      <species id="T7RNAP_bound_mRNA0629" name="T7RNAP_bound_mRNA0629" compartment="default" initialConcentration="0" substanceUnits="mole" hasOnlySubstanceUnits="false" boundaryCondition="false" constant="false"/>
      <species id="T7RNAP_bound_mRNA0629_CTP" name="T7RNAP_bound_mRNA0629_CTP" compartment="default" initialConcentration="0" substanceUnits="mole" hasOnlySubstanceUnits="false" boundaryCondition="false" constant="false"/>
      <species id="T7RNAP_bound_mRNA0630_PPi" name="T7RNAP_bound_mRNA0630_PPi" compartment="default" initialConcentration="0" substanceUnits="mole" hasOnlySubstanceUnits="false" boundaryCondition="false" constant="false"/>
      <species id="T7RNAP_bound_mRNA0630" name="T7RNAP_bound_mRNA0630" compartment="default" initialConcentration="0" substanceUnits="mole" hasOnlySubstanceUnits="false" boundaryCondition="false" constant="false"/>
      <species id="T7RNAP_bound_mRNA0630_UTP" name="T7RNAP_bound_mRNA0630_UTP" compartment="default" initialConcentration="0" substanceUnits="mole" hasOnlySubstanceUnits="false" boundaryCondition="false" constant="false"/>
      <species id="T7RNAP_bound_mRNA0631_PPi" name="T7RNAP_bound_mRNA0631_PPi" compartment="default" initialConcentration="0" substanceUnits="mole" hasOnlySubstanceUnits="false" boundaryCondition="false" constant="false"/>
      <species id="T7RNAP_bound_mRNA0631" name="T7RNAP_bound_mRNA0631" compartment="default" initialConcentration="0" substanceUnits="mole" hasOnlySubstanceUnits="false" boundaryCondition="false" constant="false"/>
      <species id="T7RNAP_bound_mRNA0631_GTP" name="T7RNAP_bound_mRNA0631_GTP" compartment="default" initialConcentration="0" substanceUnits="mole" hasOnlySubstanceUnits="false" boundaryCondition="false" constant="false"/>
      <species id="T7RNAP_bound_mRNA0632_PPi" name="T7RNAP_bound_mRNA0632_PPi" compartment="default" initialConcentration="0" substanceUnits="mole" hasOnlySubstanceUnits="false" boundaryCondition="false" constant="false"/>
      <species id="T7RNAP_bound_mRNA0632" name="T7RNAP_bound_mRNA0632" compartment="default" initialConcentration="0" substanceUnits="mole" hasOnlySubstanceUnits="false" boundaryCondition="false" constant="false"/>
      <species id="T7RNAP_bound_mRNA0632_CTP" name="T7RNAP_bound_mRNA0632_CTP" compartment="default" initialConcentration="0" substanceUnits="mole" hasOnlySubstanceUnits="false" boundaryCondition="false" constant="false"/>
      <species id="T7RNAP_bound_mRNA0633_PPi" name="T7RNAP_bound_mRNA0633_PPi" compartment="default" initialConcentration="0" substanceUnits="mole" hasOnlySubstanceUnits="false" boundaryCondition="false" constant="false"/>
      <species id="T7RNAP_bound_mRNA0633" name="T7RNAP_bound_mRNA0633" compartment="default" initialConcentration="0" substanceUnits="mole" hasOnlySubstanceUnits="false" boundaryCondition="false" constant="false"/>
      <species id="T7RNAP_bound_mRNA0633_CTP" name="T7RNAP_bound_mRNA0633_CTP" compartment="default" initialConcentration="0" substanceUnits="mole" hasOnlySubstanceUnits="false" boundaryCondition="false" constant="false"/>
      <species id="T7RNAP_bound_mRNA0634_PPi" name="T7RNAP_bound_mRNA0634_PPi" compartment="default" initialConcentration="0" substanceUnits="mole" hasOnlySubstanceUnits="false" boundaryCondition="false" constant="false"/>
      <species id="T7RNAP_bound_mRNA0634" name="T7RNAP_bound_mRNA0634" compartment="default" initialConcentration="0" substanceUnits="mole" hasOnlySubstanceUnits="false" boundaryCondition="false" constant="false"/>
      <species id="T7RNAP_bound_mRNA0634_GTP" name="T7RNAP_bound_mRNA0634_GTP" compartment="default" initialConcentration="0" substanceUnits="mole" hasOnlySubstanceUnits="false" boundaryCondition="false" constant="false"/>
      <species id="T7RNAP_bound_mRNA0635_PPi" name="T7RNAP_bound_mRNA0635_PPi" compartment="default" initialConcentration="0" substanceUnits="mole" hasOnlySubstanceUnits="false" boundaryCondition="false" constant="false"/>
      <species id="T7RNAP_bound_mRNA0635" name="T7RNAP_bound_mRNA0635" compartment="default" initialConcentration="0" substanceUnits="mole" hasOnlySubstanceUnits="false" boundaryCondition="false" constant="false"/>
      <species id="T7RNAP_bound_mRNA0635_GTP" name="T7RNAP_bound_mRNA0635_GTP" compartment="default" initialConcentration="0" substanceUnits="mole" hasOnlySubstanceUnits="false" boundaryCondition="false" constant="false"/>
      <species id="T7RNAP_bound_mRNA0636_PPi" name="T7RNAP_bound_mRNA0636_PPi" compartment="default" initialConcentration="0" substanceUnits="mole" hasOnlySubstanceUnits="false" boundaryCondition="false" constant="false"/>
      <species id="T7RNAP_bound_mRNA0636" name="T7RNAP_bound_mRNA0636" compartment="default" initialConcentration="0" substanceUnits="mole" hasOnlySubstanceUnits="false" boundaryCondition="false" constant="false"/>
      <species id="T7RNAP_bound_mRNA0636_GTP" name="T7RNAP_bound_mRNA0636_GTP" compartment="default" initialConcentration="0" substanceUnits="mole" hasOnlySubstanceUnits="false" boundaryCondition="false" constant="false"/>
      <species id="T7RNAP_bound_mRNA0637_PPi" name="T7RNAP_bound_mRNA0637_PPi" compartment="default" initialConcentration="0" substanceUnits="mole" hasOnlySubstanceUnits="false" boundaryCondition="false" constant="false"/>
      <species id="T7RNAP_bound_mRNA0637" name="T7RNAP_bound_mRNA0637" compartment="default" initialConcentration="0" substanceUnits="mole" hasOnlySubstanceUnits="false" boundaryCondition="false" constant="false"/>
      <species id="T7RNAP_bound_mRNA0637_GTP" name="T7RNAP_bound_mRNA0637_GTP" compartment="default" initialConcentration="0" substanceUnits="mole" hasOnlySubstanceUnits="false" boundaryCondition="false" constant="false"/>
      <species id="T7RNAP_bound_mRNA0638_PPi" name="T7RNAP_bound_mRNA0638_PPi" compartment="default" initialConcentration="0" substanceUnits="mole" hasOnlySubstanceUnits="false" boundaryCondition="false" constant="false"/>
      <species id="T7RNAP_bound_mRNA0638" name="T7RNAP_bound_mRNA0638" compartment="default" initialConcentration="0" substanceUnits="mole" hasOnlySubstanceUnits="false" boundaryCondition="false" constant="false"/>
      <species id="T7RNAP_bound_mRNA0638_CTP" name="T7RNAP_bound_mRNA0638_CTP" compartment="default" initialConcentration="0" substanceUnits="mole" hasOnlySubstanceUnits="false" boundaryCondition="false" constant="false"/>
      <species id="T7RNAP_bound_mRNA0639_PPi" name="T7RNAP_bound_mRNA0639_PPi" compartment="default" initialConcentration="0" substanceUnits="mole" hasOnlySubstanceUnits="false" boundaryCondition="false" constant="false"/>
      <species id="T7RNAP_bound_mRNA0639" name="T7RNAP_bound_mRNA0639" compartment="default" initialConcentration="0" substanceUnits="mole" hasOnlySubstanceUnits="false" boundaryCondition="false" constant="false"/>
      <species id="T7RNAP_bound_mRNA0639_ATP" name="T7RNAP_bound_mRNA0639_ATP" compartment="default" initialConcentration="0" substanceUnits="mole" hasOnlySubstanceUnits="false" boundaryCondition="false" constant="false"/>
      <species id="T7RNAP_bound_mRNA0640_PPi" name="T7RNAP_bound_mRNA0640_PPi" compartment="default" initialConcentration="0" substanceUnits="mole" hasOnlySubstanceUnits="false" boundaryCondition="false" constant="false"/>
      <species id="T7RNAP_bound_mRNA0640" name="T7RNAP_bound_mRNA0640" compartment="default" initialConcentration="0" substanceUnits="mole" hasOnlySubstanceUnits="false" boundaryCondition="false" constant="false"/>
      <species id="T7RNAP_bound_mRNA0640_CTP" name="T7RNAP_bound_mRNA0640_CTP" compartment="default" initialConcentration="0" substanceUnits="mole" hasOnlySubstanceUnits="false" boundaryCondition="false" constant="false"/>
      <species id="T7RNAP_bound_mRNA0641_PPi" name="T7RNAP_bound_mRNA0641_PPi" compartment="default" initialConcentration="0" substanceUnits="mole" hasOnlySubstanceUnits="false" boundaryCondition="false" constant="false"/>
      <species id="T7RNAP_bound_mRNA0641" name="T7RNAP_bound_mRNA0641" compartment="default" initialConcentration="0" substanceUnits="mole" hasOnlySubstanceUnits="false" boundaryCondition="false" constant="false"/>
      <species id="T7RNAP_bound_mRNA0641_GTP" name="T7RNAP_bound_mRNA0641_GTP" compartment="default" initialConcentration="0" substanceUnits="mole" hasOnlySubstanceUnits="false" boundaryCondition="false" constant="false"/>
      <species id="T7RNAP_bound_mRNA0642_PPi" name="T7RNAP_bound_mRNA0642_PPi" compartment="default" initialConcentration="0" substanceUnits="mole" hasOnlySubstanceUnits="false" boundaryCondition="false" constant="false"/>
      <species id="T7RNAP_bound_mRNA0642" name="T7RNAP_bound_mRNA0642" compartment="default" initialConcentration="0" substanceUnits="mole" hasOnlySubstanceUnits="false" boundaryCondition="false" constant="false"/>
      <species id="T7RNAP_bound_mRNA0642_ATP" name="T7RNAP_bound_mRNA0642_ATP" compartment="default" initialConcentration="0" substanceUnits="mole" hasOnlySubstanceUnits="false" boundaryCondition="false" constant="false"/>
      <species id="T7RNAP_bound_mRNA0643_PPi" name="T7RNAP_bound_mRNA0643_PPi" compartment="default" initialConcentration="0" substanceUnits="mole" hasOnlySubstanceUnits="false" boundaryCondition="false" constant="false"/>
      <species id="T7RNAP_bound_mRNA0643" name="T7RNAP_bound_mRNA0643" compartment="default" initialConcentration="0" substanceUnits="mole" hasOnlySubstanceUnits="false" boundaryCondition="false" constant="false"/>
      <species id="T7RNAP_bound_mRNA0643_CTP" name="T7RNAP_bound_mRNA0643_CTP" compartment="default" initialConcentration="0" substanceUnits="mole" hasOnlySubstanceUnits="false" boundaryCondition="false" constant="false"/>
      <species id="T7RNAP_bound_mRNA0644_PPi" name="T7RNAP_bound_mRNA0644_PPi" compartment="default" initialConcentration="0" substanceUnits="mole" hasOnlySubstanceUnits="false" boundaryCondition="false" constant="false"/>
      <species id="T7RNAP_bound_mRNA0644" name="T7RNAP_bound_mRNA0644" compartment="default" initialConcentration="0" substanceUnits="mole" hasOnlySubstanceUnits="false" boundaryCondition="false" constant="false"/>
      <species id="T7RNAP_bound_mRNA0644_GTP" name="T7RNAP_bound_mRNA0644_GTP" compartment="default" initialConcentration="0" substanceUnits="mole" hasOnlySubstanceUnits="false" boundaryCondition="false" constant="false"/>
      <species id="T7RNAP_bound_mRNA0645_PPi" name="T7RNAP_bound_mRNA0645_PPi" compartment="default" initialConcentration="0" substanceUnits="mole" hasOnlySubstanceUnits="false" boundaryCondition="false" constant="false"/>
      <species id="T7RNAP_bound_mRNA0645" name="T7RNAP_bound_mRNA0645" compartment="default" initialConcentration="0" substanceUnits="mole" hasOnlySubstanceUnits="false" boundaryCondition="false" constant="false"/>
      <species id="T7RNAP_bound_mRNA0645_ATP" name="T7RNAP_bound_mRNA0645_ATP" compartment="default" initialConcentration="0" substanceUnits="mole" hasOnlySubstanceUnits="false" boundaryCondition="false" constant="false"/>
      <species id="T7RNAP_bound_mRNA0646_PPi" name="T7RNAP_bound_mRNA0646_PPi" compartment="default" initialConcentration="0" substanceUnits="mole" hasOnlySubstanceUnits="false" boundaryCondition="false" constant="false"/>
      <species id="T7RNAP_bound_mRNA0646" name="T7RNAP_bound_mRNA0646" compartment="default" initialConcentration="0" substanceUnits="mole" hasOnlySubstanceUnits="false" boundaryCondition="false" constant="false"/>
      <species id="T7RNAP_bound_mRNA0646_CTP" name="T7RNAP_bound_mRNA0646_CTP" compartment="default" initialConcentration="0" substanceUnits="mole" hasOnlySubstanceUnits="false" boundaryCondition="false" constant="false"/>
      <species id="T7RNAP_bound_mRNA0647_PPi" name="T7RNAP_bound_mRNA0647_PPi" compartment="default" initialConcentration="0" substanceUnits="mole" hasOnlySubstanceUnits="false" boundaryCondition="false" constant="false"/>
      <species id="T7RNAP_bound_mRNA0647" name="T7RNAP_bound_mRNA0647" compartment="default" initialConcentration="0" substanceUnits="mole" hasOnlySubstanceUnits="false" boundaryCondition="false" constant="false"/>
      <species id="T7RNAP_bound_mRNA0647_GTP" name="T7RNAP_bound_mRNA0647_GTP" compartment="default" initialConcentration="0" substanceUnits="mole" hasOnlySubstanceUnits="false" boundaryCondition="false" constant="false"/>
      <species id="T7RNAP_bound_mRNA0648_PPi" name="T7RNAP_bound_mRNA0648_PPi" compartment="default" initialConcentration="0" substanceUnits="mole" hasOnlySubstanceUnits="false" boundaryCondition="false" constant="false"/>
      <species id="T7RNAP_bound_mRNA0648" name="T7RNAP_bound_mRNA0648" compartment="default" initialConcentration="0" substanceUnits="mole" hasOnlySubstanceUnits="false" boundaryCondition="false" constant="false"/>
      <species id="T7RNAP_bound_mRNA0648_GTP" name="T7RNAP_bound_mRNA0648_GTP" compartment="default" initialConcentration="0" substanceUnits="mole" hasOnlySubstanceUnits="false" boundaryCondition="false" constant="false"/>
      <species id="T7RNAP_bound_mRNA0649_PPi" name="T7RNAP_bound_mRNA0649_PPi" compartment="default" initialConcentration="0" substanceUnits="mole" hasOnlySubstanceUnits="false" boundaryCondition="false" constant="false"/>
      <species id="T7RNAP_bound_mRNA0649" name="T7RNAP_bound_mRNA0649" compartment="default" initialConcentration="0" substanceUnits="mole" hasOnlySubstanceUnits="false" boundaryCondition="false" constant="false"/>
      <species id="T7RNAP_bound_mRNA0649_GTP" name="T7RNAP_bound_mRNA0649_GTP" compartment="default" initialConcentration="0" substanceUnits="mole" hasOnlySubstanceUnits="false" boundaryCondition="false" constant="false"/>
      <species id="T7RNAP_bound_mRNA0650_PPi" name="T7RNAP_bound_mRNA0650_PPi" compartment="default" initialConcentration="0" substanceUnits="mole" hasOnlySubstanceUnits="false" boundaryCondition="false" constant="false"/>
      <species id="T7RNAP_bound_mRNA0650" name="T7RNAP_bound_mRNA0650" compartment="default" initialConcentration="0" substanceUnits="mole" hasOnlySubstanceUnits="false" boundaryCondition="false" constant="false"/>
      <species id="T7RNAP_bound_mRNA0650_CTP" name="T7RNAP_bound_mRNA0650_CTP" compartment="default" initialConcentration="0" substanceUnits="mole" hasOnlySubstanceUnits="false" boundaryCondition="false" constant="false"/>
      <species id="T7RNAP_bound_mRNA0651_PPi" name="T7RNAP_bound_mRNA0651_PPi" compartment="default" initialConcentration="0" substanceUnits="mole" hasOnlySubstanceUnits="false" boundaryCondition="false" constant="false"/>
      <species id="T7RNAP_bound_mRNA0651" name="T7RNAP_bound_mRNA0651" compartment="default" initialConcentration="0" substanceUnits="mole" hasOnlySubstanceUnits="false" boundaryCondition="false" constant="false"/>
      <species id="T7RNAP_bound_mRNA0651_UTP" name="T7RNAP_bound_mRNA0651_UTP" compartment="default" initialConcentration="0" substanceUnits="mole" hasOnlySubstanceUnits="false" boundaryCondition="false" constant="false"/>
      <species id="T7RNAP_bound_mRNA0652_PPi" name="T7RNAP_bound_mRNA0652_PPi" compartment="default" initialConcentration="0" substanceUnits="mole" hasOnlySubstanceUnits="false" boundaryCondition="false" constant="false"/>
      <species id="T7RNAP_bound_mRNA0652" name="T7RNAP_bound_mRNA0652" compartment="default" initialConcentration="0" substanceUnits="mole" hasOnlySubstanceUnits="false" boundaryCondition="false" constant="false"/>
      <species id="T7RNAP_bound_mRNA0652_GTP" name="T7RNAP_bound_mRNA0652_GTP" compartment="default" initialConcentration="0" substanceUnits="mole" hasOnlySubstanceUnits="false" boundaryCondition="false" constant="false"/>
      <species id="T7RNAP_bound_mRNA0653_PPi" name="T7RNAP_bound_mRNA0653_PPi" compartment="default" initialConcentration="0" substanceUnits="mole" hasOnlySubstanceUnits="false" boundaryCondition="false" constant="false"/>
      <species id="T7RNAP_bound_mRNA0653" name="T7RNAP_bound_mRNA0653" compartment="default" initialConcentration="0" substanceUnits="mole" hasOnlySubstanceUnits="false" boundaryCondition="false" constant="false"/>
      <species id="T7RNAP_bound_mRNA0653_UTP" name="T7RNAP_bound_mRNA0653_UTP" compartment="default" initialConcentration="0" substanceUnits="mole" hasOnlySubstanceUnits="false" boundaryCondition="false" constant="false"/>
      <species id="T7RNAP_bound_mRNA0654_PPi" name="T7RNAP_bound_mRNA0654_PPi" compartment="default" initialConcentration="0" substanceUnits="mole" hasOnlySubstanceUnits="false" boundaryCondition="false" constant="false"/>
      <species id="T7RNAP_bound_mRNA0654" name="T7RNAP_bound_mRNA0654" compartment="default" initialConcentration="0" substanceUnits="mole" hasOnlySubstanceUnits="false" boundaryCondition="false" constant="false"/>
      <species id="T7RNAP_bound_mRNA0654_UTP" name="T7RNAP_bound_mRNA0654_UTP" compartment="default" initialConcentration="0" substanceUnits="mole" hasOnlySubstanceUnits="false" boundaryCondition="false" constant="false"/>
      <species id="T7RNAP_bound_mRNA0655_PPi" name="T7RNAP_bound_mRNA0655_PPi" compartment="default" initialConcentration="0" substanceUnits="mole" hasOnlySubstanceUnits="false" boundaryCondition="false" constant="false"/>
      <species id="T7RNAP_bound_mRNA0655" name="T7RNAP_bound_mRNA0655" compartment="default" initialConcentration="0" substanceUnits="mole" hasOnlySubstanceUnits="false" boundaryCondition="false" constant="false"/>
      <species id="T7RNAP_bound_mRNA0655_GTP" name="T7RNAP_bound_mRNA0655_GTP" compartment="default" initialConcentration="0" substanceUnits="mole" hasOnlySubstanceUnits="false" boundaryCondition="false" constant="false"/>
      <species id="T7RNAP_bound_mRNA0656_PPi" name="T7RNAP_bound_mRNA0656_PPi" compartment="default" initialConcentration="0" substanceUnits="mole" hasOnlySubstanceUnits="false" boundaryCondition="false" constant="false"/>
      <species id="T7RNAP_bound_mRNA0656" name="T7RNAP_bound_mRNA0656" compartment="default" initialConcentration="0" substanceUnits="mole" hasOnlySubstanceUnits="false" boundaryCondition="false" constant="false"/>
      <species id="T7RNAP_bound_mRNA0656_GTP" name="T7RNAP_bound_mRNA0656_GTP" compartment="default" initialConcentration="0" substanceUnits="mole" hasOnlySubstanceUnits="false" boundaryCondition="false" constant="false"/>
      <species id="T7RNAP_bound_mRNA0657_PPi" name="T7RNAP_bound_mRNA0657_PPi" compartment="default" initialConcentration="0" substanceUnits="mole" hasOnlySubstanceUnits="false" boundaryCondition="false" constant="false"/>
      <species id="T7RNAP_bound_mRNA0657" name="T7RNAP_bound_mRNA0657" compartment="default" initialConcentration="0" substanceUnits="mole" hasOnlySubstanceUnits="false" boundaryCondition="false" constant="false"/>
      <species id="T7RNAP_bound_mRNA0657_UTP" name="T7RNAP_bound_mRNA0657_UTP" compartment="default" initialConcentration="0" substanceUnits="mole" hasOnlySubstanceUnits="false" boundaryCondition="false" constant="false"/>
      <species id="T7RNAP_bound_mRNA0658_PPi" name="T7RNAP_bound_mRNA0658_PPi" compartment="default" initialConcentration="0" substanceUnits="mole" hasOnlySubstanceUnits="false" boundaryCondition="false" constant="false"/>
      <species id="T7RNAP_bound_mRNA0658" name="T7RNAP_bound_mRNA0658" compartment="default" initialConcentration="0" substanceUnits="mole" hasOnlySubstanceUnits="false" boundaryCondition="false" constant="false"/>
      <species id="T7RNAP_bound_mRNA0658_GTP" name="T7RNAP_bound_mRNA0658_GTP" compartment="default" initialConcentration="0" substanceUnits="mole" hasOnlySubstanceUnits="false" boundaryCondition="false" constant="false"/>
      <species id="T7RNAP_bound_mRNA0659_PPi" name="T7RNAP_bound_mRNA0659_PPi" compartment="default" initialConcentration="0" substanceUnits="mole" hasOnlySubstanceUnits="false" boundaryCondition="false" constant="false"/>
      <species id="T7RNAP_bound_mRNA0659" name="T7RNAP_bound_mRNA0659" compartment="default" initialConcentration="0" substanceUnits="mole" hasOnlySubstanceUnits="false" boundaryCondition="false" constant="false"/>
      <species id="T7RNAP_bound_mRNA0659_ATP" name="T7RNAP_bound_mRNA0659_ATP" compartment="default" initialConcentration="0" substanceUnits="mole" hasOnlySubstanceUnits="false" boundaryCondition="false" constant="false"/>
      <species id="T7RNAP_bound_mRNA0660_PPi" name="T7RNAP_bound_mRNA0660_PPi" compartment="default" initialConcentration="0" substanceUnits="mole" hasOnlySubstanceUnits="false" boundaryCondition="false" constant="false"/>
      <species id="T7RNAP_bound_mRNA0660" name="T7RNAP_bound_mRNA0660" compartment="default" initialConcentration="0" substanceUnits="mole" hasOnlySubstanceUnits="false" boundaryCondition="false" constant="false"/>
      <species id="T7RNAP_bound_mRNA0660_UTP" name="T7RNAP_bound_mRNA0660_UTP" compartment="default" initialConcentration="0" substanceUnits="mole" hasOnlySubstanceUnits="false" boundaryCondition="false" constant="false"/>
      <species id="T7RNAP_bound_mRNA0661_PPi" name="T7RNAP_bound_mRNA0661_PPi" compartment="default" initialConcentration="0" substanceUnits="mole" hasOnlySubstanceUnits="false" boundaryCondition="false" constant="false"/>
      <species id="T7RNAP_bound_mRNA0661" name="T7RNAP_bound_mRNA0661" compartment="default" initialConcentration="0" substanceUnits="mole" hasOnlySubstanceUnits="false" boundaryCondition="false" constant="false"/>
      <species id="T7RNAP_bound_mRNA0661_GTP" name="T7RNAP_bound_mRNA0661_GTP" compartment="default" initialConcentration="0" substanceUnits="mole" hasOnlySubstanceUnits="false" boundaryCondition="false" constant="false"/>
      <species id="T7RNAP_bound_mRNA0662_PPi" name="T7RNAP_bound_mRNA0662_PPi" compartment="default" initialConcentration="0" substanceUnits="mole" hasOnlySubstanceUnits="false" boundaryCondition="false" constant="false"/>
      <species id="T7RNAP_bound_mRNA0662" name="T7RNAP_bound_mRNA0662" compartment="default" initialConcentration="0" substanceUnits="mole" hasOnlySubstanceUnits="false" boundaryCondition="false" constant="false"/>
      <species id="T7RNAP_bound_mRNA0662_GTP" name="T7RNAP_bound_mRNA0662_GTP" compartment="default" initialConcentration="0" substanceUnits="mole" hasOnlySubstanceUnits="false" boundaryCondition="false" constant="false"/>
      <species id="T7RNAP_bound_mRNA0663_PPi" name="T7RNAP_bound_mRNA0663_PPi" compartment="default" initialConcentration="0" substanceUnits="mole" hasOnlySubstanceUnits="false" boundaryCondition="false" constant="false"/>
      <species id="T7RNAP_bound_mRNA0663" name="T7RNAP_bound_mRNA0663" compartment="default" initialConcentration="0" substanceUnits="mole" hasOnlySubstanceUnits="false" boundaryCondition="false" constant="false"/>
      <species id="T7RNAP_bound_mRNA0663_ATP" name="T7RNAP_bound_mRNA0663_ATP" compartment="default" initialConcentration="0" substanceUnits="mole" hasOnlySubstanceUnits="false" boundaryCondition="false" constant="false"/>
      <species id="T7RNAP_bound_mRNA0664_PPi" name="T7RNAP_bound_mRNA0664_PPi" compartment="default" initialConcentration="0" substanceUnits="mole" hasOnlySubstanceUnits="false" boundaryCondition="false" constant="false"/>
      <species id="T7RNAP_bound_mRNA0664" name="T7RNAP_bound_mRNA0664" compartment="default" initialConcentration="0" substanceUnits="mole" hasOnlySubstanceUnits="false" boundaryCondition="false" constant="false"/>
      <species id="T7RNAP_bound_mRNA0664_CTP" name="T7RNAP_bound_mRNA0664_CTP" compartment="default" initialConcentration="0" substanceUnits="mole" hasOnlySubstanceUnits="false" boundaryCondition="false" constant="false"/>
      <species id="T7RNAP_bound_mRNA0665_PPi" name="T7RNAP_bound_mRNA0665_PPi" compartment="default" initialConcentration="0" substanceUnits="mole" hasOnlySubstanceUnits="false" boundaryCondition="false" constant="false"/>
      <species id="T7RNAP_bound_mRNA0665" name="T7RNAP_bound_mRNA0665" compartment="default" initialConcentration="0" substanceUnits="mole" hasOnlySubstanceUnits="false" boundaryCondition="false" constant="false"/>
      <species id="T7RNAP_bound_mRNA0665_UTP" name="T7RNAP_bound_mRNA0665_UTP" compartment="default" initialConcentration="0" substanceUnits="mole" hasOnlySubstanceUnits="false" boundaryCondition="false" constant="false"/>
      <species id="T7RNAP_bound_mRNA0666_PPi" name="T7RNAP_bound_mRNA0666_PPi" compartment="default" initialConcentration="0" substanceUnits="mole" hasOnlySubstanceUnits="false" boundaryCondition="false" constant="false"/>
      <species id="T7RNAP_bound_mRNA0666" name="T7RNAP_bound_mRNA0666" compartment="default" initialConcentration="0" substanceUnits="mole" hasOnlySubstanceUnits="false" boundaryCondition="false" constant="false"/>
      <species id="T7RNAP_bound_mRNA0666_CTP" name="T7RNAP_bound_mRNA0666_CTP" compartment="default" initialConcentration="0" substanceUnits="mole" hasOnlySubstanceUnits="false" boundaryCondition="false" constant="false"/>
      <species id="T7RNAP_bound_mRNA0667_PPi" name="T7RNAP_bound_mRNA0667_PPi" compartment="default" initialConcentration="0" substanceUnits="mole" hasOnlySubstanceUnits="false" boundaryCondition="false" constant="false"/>
      <species id="T7RNAP_bound_mRNA0667" name="T7RNAP_bound_mRNA0667" compartment="default" initialConcentration="0" substanceUnits="mole" hasOnlySubstanceUnits="false" boundaryCondition="false" constant="false"/>
      <species id="T7RNAP_bound_mRNA0667_GTP" name="T7RNAP_bound_mRNA0667_GTP" compartment="default" initialConcentration="0" substanceUnits="mole" hasOnlySubstanceUnits="false" boundaryCondition="false" constant="false"/>
      <species id="T7RNAP_bound_mRNA0668_PPi" name="T7RNAP_bound_mRNA0668_PPi" compartment="default" initialConcentration="0" substanceUnits="mole" hasOnlySubstanceUnits="false" boundaryCondition="false" constant="false"/>
      <species id="T7RNAP_bound_mRNA0668" name="T7RNAP_bound_mRNA0668" compartment="default" initialConcentration="0" substanceUnits="mole" hasOnlySubstanceUnits="false" boundaryCondition="false" constant="false"/>
      <species id="T7RNAP_bound_mRNA0668_UTP" name="T7RNAP_bound_mRNA0668_UTP" compartment="default" initialConcentration="0" substanceUnits="mole" hasOnlySubstanceUnits="false" boundaryCondition="false" constant="false"/>
      <species id="T7RNAP_bound_mRNA0669_PPi" name="T7RNAP_bound_mRNA0669_PPi" compartment="default" initialConcentration="0" substanceUnits="mole" hasOnlySubstanceUnits="false" boundaryCondition="false" constant="false"/>
      <species id="T7RNAP_bound_mRNA0669" name="T7RNAP_bound_mRNA0669" compartment="default" initialConcentration="0" substanceUnits="mole" hasOnlySubstanceUnits="false" boundaryCondition="false" constant="false"/>
      <species id="T7RNAP_bound_mRNA0669_GTP" name="T7RNAP_bound_mRNA0669_GTP" compartment="default" initialConcentration="0" substanceUnits="mole" hasOnlySubstanceUnits="false" boundaryCondition="false" constant="false"/>
      <species id="T7RNAP_bound_mRNA0670_PPi" name="T7RNAP_bound_mRNA0670_PPi" compartment="default" initialConcentration="0" substanceUnits="mole" hasOnlySubstanceUnits="false" boundaryCondition="false" constant="false"/>
      <species id="T7RNAP_bound_mRNA0670" name="T7RNAP_bound_mRNA0670" compartment="default" initialConcentration="0" substanceUnits="mole" hasOnlySubstanceUnits="false" boundaryCondition="false" constant="false"/>
      <species id="T7RNAP_bound_mRNA0670_GTP" name="T7RNAP_bound_mRNA0670_GTP" compartment="default" initialConcentration="0" substanceUnits="mole" hasOnlySubstanceUnits="false" boundaryCondition="false" constant="false"/>
      <species id="T7RNAP_bound_mRNA0671_PPi" name="T7RNAP_bound_mRNA0671_PPi" compartment="default" initialConcentration="0" substanceUnits="mole" hasOnlySubstanceUnits="false" boundaryCondition="false" constant="false"/>
      <species id="T7RNAP_bound_mRNA0671" name="T7RNAP_bound_mRNA0671" compartment="default" initialConcentration="0" substanceUnits="mole" hasOnlySubstanceUnits="false" boundaryCondition="false" constant="false"/>
      <species id="T7RNAP_bound_mRNA0671_GTP" name="T7RNAP_bound_mRNA0671_GTP" compartment="default" initialConcentration="0" substanceUnits="mole" hasOnlySubstanceUnits="false" boundaryCondition="false" constant="false"/>
      <species id="T7RNAP_bound_mRNA0672_PPi" name="T7RNAP_bound_mRNA0672_PPi" compartment="default" initialConcentration="0" substanceUnits="mole" hasOnlySubstanceUnits="false" boundaryCondition="false" constant="false"/>
      <species id="T7RNAP_bound_mRNA0672" name="T7RNAP_bound_mRNA0672" compartment="default" initialConcentration="0" substanceUnits="mole" hasOnlySubstanceUnits="false" boundaryCondition="false" constant="false"/>
      <species id="T7RNAP_bound_mRNA0672_UTP" name="T7RNAP_bound_mRNA0672_UTP" compartment="default" initialConcentration="0" substanceUnits="mole" hasOnlySubstanceUnits="false" boundaryCondition="false" constant="false"/>
      <species id="T7RNAP_bound_mRNA0673_PPi" name="T7RNAP_bound_mRNA0673_PPi" compartment="default" initialConcentration="0" substanceUnits="mole" hasOnlySubstanceUnits="false" boundaryCondition="false" constant="false"/>
      <species id="T7RNAP_bound_mRNA0673" name="T7RNAP_bound_mRNA0673" compartment="default" initialConcentration="0" substanceUnits="mole" hasOnlySubstanceUnits="false" boundaryCondition="false" constant="false"/>
      <species id="T7RNAP_bound_mRNA0673_CTP" name="T7RNAP_bound_mRNA0673_CTP" compartment="default" initialConcentration="0" substanceUnits="mole" hasOnlySubstanceUnits="false" boundaryCondition="false" constant="false"/>
      <species id="T7RNAP_bound_mRNA0674_PPi" name="T7RNAP_bound_mRNA0674_PPi" compartment="default" initialConcentration="0" substanceUnits="mole" hasOnlySubstanceUnits="false" boundaryCondition="false" constant="false"/>
      <species id="T7RNAP_bound_mRNA0674" name="T7RNAP_bound_mRNA0674" compartment="default" initialConcentration="0" substanceUnits="mole" hasOnlySubstanceUnits="false" boundaryCondition="false" constant="false"/>
      <species id="T7RNAP_bound_mRNA0674_ATP" name="T7RNAP_bound_mRNA0674_ATP" compartment="default" initialConcentration="0" substanceUnits="mole" hasOnlySubstanceUnits="false" boundaryCondition="false" constant="false"/>
      <species id="T7RNAP_bound_mRNA0675_PPi" name="T7RNAP_bound_mRNA0675_PPi" compartment="default" initialConcentration="0" substanceUnits="mole" hasOnlySubstanceUnits="false" boundaryCondition="false" constant="false"/>
      <species id="T7RNAP_bound_mRNA0675" name="T7RNAP_bound_mRNA0675" compartment="default" initialConcentration="0" substanceUnits="mole" hasOnlySubstanceUnits="false" boundaryCondition="false" constant="false"/>
      <species id="T7RNAP_bound_mRNA0675_GTP" name="T7RNAP_bound_mRNA0675_GTP" compartment="default" initialConcentration="0" substanceUnits="mole" hasOnlySubstanceUnits="false" boundaryCondition="false" constant="false"/>
      <species id="T7RNAP_bound_mRNA0676_PPi" name="T7RNAP_bound_mRNA0676_PPi" compartment="default" initialConcentration="0" substanceUnits="mole" hasOnlySubstanceUnits="false" boundaryCondition="false" constant="false"/>
      <species id="T7RNAP_bound_mRNA0676" name="T7RNAP_bound_mRNA0676" compartment="default" initialConcentration="0" substanceUnits="mole" hasOnlySubstanceUnits="false" boundaryCondition="false" constant="false"/>
      <species id="T7RNAP_bound_mRNA0676_GTP" name="T7RNAP_bound_mRNA0676_GTP" compartment="default" initialConcentration="0" substanceUnits="mole" hasOnlySubstanceUnits="false" boundaryCondition="false" constant="false"/>
      <species id="T7RNAP_bound_mRNA0677_PPi" name="T7RNAP_bound_mRNA0677_PPi" compartment="default" initialConcentration="0" substanceUnits="mole" hasOnlySubstanceUnits="false" boundaryCondition="false" constant="false"/>
      <species id="T7RNAP_bound_mRNA0677" name="T7RNAP_bound_mRNA0677" compartment="default" initialConcentration="0" substanceUnits="mole" hasOnlySubstanceUnits="false" boundaryCondition="false" constant="false"/>
      <species id="T7RNAP_bound_mRNA0677_CTP" name="T7RNAP_bound_mRNA0677_CTP" compartment="default" initialConcentration="0" substanceUnits="mole" hasOnlySubstanceUnits="false" boundaryCondition="false" constant="false"/>
      <species id="T7RNAP_bound_mRNA0678_PPi" name="T7RNAP_bound_mRNA0678_PPi" compartment="default" initialConcentration="0" substanceUnits="mole" hasOnlySubstanceUnits="false" boundaryCondition="false" constant="false"/>
      <species id="T7RNAP_bound_mRNA0678" name="T7RNAP_bound_mRNA0678" compartment="default" initialConcentration="0" substanceUnits="mole" hasOnlySubstanceUnits="false" boundaryCondition="false" constant="false"/>
      <species id="T7RNAP_bound_mRNA0678_GTP" name="T7RNAP_bound_mRNA0678_GTP" compartment="default" initialConcentration="0" substanceUnits="mole" hasOnlySubstanceUnits="false" boundaryCondition="false" constant="false"/>
      <species id="T7RNAP_bound_mRNA0679_PPi" name="T7RNAP_bound_mRNA0679_PPi" compartment="default" initialConcentration="0" substanceUnits="mole" hasOnlySubstanceUnits="false" boundaryCondition="false" constant="false"/>
      <species id="T7RNAP_bound_mRNA0679" name="T7RNAP_bound_mRNA0679" compartment="default" initialConcentration="0" substanceUnits="mole" hasOnlySubstanceUnits="false" boundaryCondition="false" constant="false"/>
      <species id="T7RNAP_bound_mRNA0679_GTP" name="T7RNAP_bound_mRNA0679_GTP" compartment="default" initialConcentration="0" substanceUnits="mole" hasOnlySubstanceUnits="false" boundaryCondition="false" constant="false"/>
      <species id="T7RNAP_bound_mRNA0680_PPi" name="T7RNAP_bound_mRNA0680_PPi" compartment="default" initialConcentration="0" substanceUnits="mole" hasOnlySubstanceUnits="false" boundaryCondition="false" constant="false"/>
      <species id="T7RNAP_bound_mRNA0680" name="T7RNAP_bound_mRNA0680" compartment="default" initialConcentration="0" substanceUnits="mole" hasOnlySubstanceUnits="false" boundaryCondition="false" constant="false"/>
      <species id="T7RNAP_bound_mRNA0680_GTP" name="T7RNAP_bound_mRNA0680_GTP" compartment="default" initialConcentration="0" substanceUnits="mole" hasOnlySubstanceUnits="false" boundaryCondition="false" constant="false"/>
      <species id="T7RNAP_bound_mRNA0681_PPi" name="T7RNAP_bound_mRNA0681_PPi" compartment="default" initialConcentration="0" substanceUnits="mole" hasOnlySubstanceUnits="false" boundaryCondition="false" constant="false"/>
      <species id="T7RNAP_bound_mRNA0681" name="T7RNAP_bound_mRNA0681" compartment="default" initialConcentration="0" substanceUnits="mole" hasOnlySubstanceUnits="false" boundaryCondition="false" constant="false"/>
      <species id="T7RNAP_bound_mRNA0681_ATP" name="T7RNAP_bound_mRNA0681_ATP" compartment="default" initialConcentration="0" substanceUnits="mole" hasOnlySubstanceUnits="false" boundaryCondition="false" constant="false"/>
      <species id="T7RNAP_bound_mRNA0682_PPi" name="T7RNAP_bound_mRNA0682_PPi" compartment="default" initialConcentration="0" substanceUnits="mole" hasOnlySubstanceUnits="false" boundaryCondition="false" constant="false"/>
      <species id="T7RNAP_bound_mRNA0682" name="T7RNAP_bound_mRNA0682" compartment="default" initialConcentration="0" substanceUnits="mole" hasOnlySubstanceUnits="false" boundaryCondition="false" constant="false"/>
      <species id="T7RNAP_bound_mRNA0682_CTP" name="T7RNAP_bound_mRNA0682_CTP" compartment="default" initialConcentration="0" substanceUnits="mole" hasOnlySubstanceUnits="false" boundaryCondition="false" constant="false"/>
      <species id="T7RNAP_bound_mRNA0683_PPi" name="T7RNAP_bound_mRNA0683_PPi" compartment="default" initialConcentration="0" substanceUnits="mole" hasOnlySubstanceUnits="false" boundaryCondition="false" constant="false"/>
      <species id="T7RNAP_bound_mRNA0683" name="T7RNAP_bound_mRNA0683" compartment="default" initialConcentration="0" substanceUnits="mole" hasOnlySubstanceUnits="false" boundaryCondition="false" constant="false"/>
      <species id="T7RNAP_bound_mRNA0683_UTP" name="T7RNAP_bound_mRNA0683_UTP" compartment="default" initialConcentration="0" substanceUnits="mole" hasOnlySubstanceUnits="false" boundaryCondition="false" constant="false"/>
      <species id="T7RNAP_bound_mRNA0684_PPi" name="T7RNAP_bound_mRNA0684_PPi" compartment="default" initialConcentration="0" substanceUnits="mole" hasOnlySubstanceUnits="false" boundaryCondition="false" constant="false"/>
      <species id="T7RNAP_bound_mRNA0684" name="T7RNAP_bound_mRNA0684" compartment="default" initialConcentration="0" substanceUnits="mole" hasOnlySubstanceUnits="false" boundaryCondition="false" constant="false"/>
      <species id="T7RNAP_bound_mRNA0684_CTP" name="T7RNAP_bound_mRNA0684_CTP" compartment="default" initialConcentration="0" substanceUnits="mole" hasOnlySubstanceUnits="false" boundaryCondition="false" constant="false"/>
      <species id="T7RNAP_bound_mRNA0685_PPi" name="T7RNAP_bound_mRNA0685_PPi" compartment="default" initialConcentration="0" substanceUnits="mole" hasOnlySubstanceUnits="false" boundaryCondition="false" constant="false"/>
      <species id="T7RNAP_bound_mRNA0685" name="T7RNAP_bound_mRNA0685" compartment="default" initialConcentration="0" substanceUnits="mole" hasOnlySubstanceUnits="false" boundaryCondition="false" constant="false"/>
      <species id="T7RNAP_bound_mRNA0685_GTP" name="T7RNAP_bound_mRNA0685_GTP" compartment="default" initialConcentration="0" substanceUnits="mole" hasOnlySubstanceUnits="false" boundaryCondition="false" constant="false"/>
      <species id="T7RNAP_bound_mRNA0686_PPi" name="T7RNAP_bound_mRNA0686_PPi" compartment="default" initialConcentration="0" substanceUnits="mole" hasOnlySubstanceUnits="false" boundaryCondition="false" constant="false"/>
      <species id="T7RNAP_bound_mRNA0686" name="T7RNAP_bound_mRNA0686" compartment="default" initialConcentration="0" substanceUnits="mole" hasOnlySubstanceUnits="false" boundaryCondition="false" constant="false"/>
      <species id="T7RNAP_bound_mRNA0686_UTP" name="T7RNAP_bound_mRNA0686_UTP" compartment="default" initialConcentration="0" substanceUnits="mole" hasOnlySubstanceUnits="false" boundaryCondition="false" constant="false"/>
      <species id="T7RNAP_bound_mRNA0687_PPi" name="T7RNAP_bound_mRNA0687_PPi" compartment="default" initialConcentration="0" substanceUnits="mole" hasOnlySubstanceUnits="false" boundaryCondition="false" constant="false"/>
      <species id="T7RNAP_bound_mRNA0687" name="T7RNAP_bound_mRNA0687" compartment="default" initialConcentration="0" substanceUnits="mole" hasOnlySubstanceUnits="false" boundaryCondition="false" constant="false"/>
      <species id="T7RNAP_bound_mRNA0687_UTP" name="T7RNAP_bound_mRNA0687_UTP" compartment="default" initialConcentration="0" substanceUnits="mole" hasOnlySubstanceUnits="false" boundaryCondition="false" constant="false"/>
      <species id="T7RNAP_bound_mRNA0688_PPi" name="T7RNAP_bound_mRNA0688_PPi" compartment="default" initialConcentration="0" substanceUnits="mole" hasOnlySubstanceUnits="false" boundaryCondition="false" constant="false"/>
      <species id="T7RNAP_bound_mRNA0688" name="T7RNAP_bound_mRNA0688" compartment="default" initialConcentration="0" substanceUnits="mole" hasOnlySubstanceUnits="false" boundaryCondition="false" constant="false"/>
      <species id="T7RNAP_bound_mRNA0688_UTP" name="T7RNAP_bound_mRNA0688_UTP" compartment="default" initialConcentration="0" substanceUnits="mole" hasOnlySubstanceUnits="false" boundaryCondition="false" constant="false"/>
      <species id="T7RNAP_bound_mRNA0689_PPi" name="T7RNAP_bound_mRNA0689_PPi" compartment="default" initialConcentration="0" substanceUnits="mole" hasOnlySubstanceUnits="false" boundaryCondition="false" constant="false"/>
      <species id="T7RNAP_bound_mRNA0689" name="T7RNAP_bound_mRNA0689" compartment="default" initialConcentration="0" substanceUnits="mole" hasOnlySubstanceUnits="false" boundaryCondition="false" constant="false"/>
      <species id="T7RNAP_bound_mRNA0689_CTP" name="T7RNAP_bound_mRNA0689_CTP" compartment="default" initialConcentration="0" substanceUnits="mole" hasOnlySubstanceUnits="false" boundaryCondition="false" constant="false"/>
      <species id="T7RNAP_bound_mRNA0690_PPi" name="T7RNAP_bound_mRNA0690_PPi" compartment="default" initialConcentration="0" substanceUnits="mole" hasOnlySubstanceUnits="false" boundaryCondition="false" constant="false"/>
      <species id="T7RNAP_bound_mRNA0690" name="T7RNAP_bound_mRNA0690" compartment="default" initialConcentration="0" substanceUnits="mole" hasOnlySubstanceUnits="false" boundaryCondition="false" constant="false"/>
      <species id="T7RNAP_bound_mRNA0690_UTP" name="T7RNAP_bound_mRNA0690_UTP" compartment="default" initialConcentration="0" substanceUnits="mole" hasOnlySubstanceUnits="false" boundaryCondition="false" constant="false"/>
      <species id="T7RNAP_bound_mRNA0691_PPi" name="T7RNAP_bound_mRNA0691_PPi" compartment="default" initialConcentration="0" substanceUnits="mole" hasOnlySubstanceUnits="false" boundaryCondition="false" constant="false"/>
      <species id="T7RNAP_bound_mRNA0691" name="T7RNAP_bound_mRNA0691" compartment="default" initialConcentration="0" substanceUnits="mole" hasOnlySubstanceUnits="false" boundaryCondition="false" constant="false"/>
      <species id="T7RNAP_bound_mRNA0691_GTP" name="T7RNAP_bound_mRNA0691_GTP" compartment="default" initialConcentration="0" substanceUnits="mole" hasOnlySubstanceUnits="false" boundaryCondition="false" constant="false"/>
      <species id="T7RNAP_bound_mRNA0692_PPi" name="T7RNAP_bound_mRNA0692_PPi" compartment="default" initialConcentration="0" substanceUnits="mole" hasOnlySubstanceUnits="false" boundaryCondition="false" constant="false"/>
      <species id="T7RNAP_bound_mRNA0692" name="T7RNAP_bound_mRNA0692" compartment="default" initialConcentration="0" substanceUnits="mole" hasOnlySubstanceUnits="false" boundaryCondition="false" constant="false"/>
      <species id="T7RNAP_bound_mRNA0692_GTP" name="T7RNAP_bound_mRNA0692_GTP" compartment="default" initialConcentration="0" substanceUnits="mole" hasOnlySubstanceUnits="false" boundaryCondition="false" constant="false"/>
      <species id="T7RNAP_bound_mRNA0693_PPi" name="T7RNAP_bound_mRNA0693_PPi" compartment="default" initialConcentration="0" substanceUnits="mole" hasOnlySubstanceUnits="false" boundaryCondition="false" constant="false"/>
      <species id="T7RNAP_bound_mRNA0693" name="T7RNAP_bound_mRNA0693" compartment="default" initialConcentration="0" substanceUnits="mole" hasOnlySubstanceUnits="false" boundaryCondition="false" constant="false"/>
      <species id="T7RNAP_bound_mRNA0693_GTP" name="T7RNAP_bound_mRNA0693_GTP" compartment="default" initialConcentration="0" substanceUnits="mole" hasOnlySubstanceUnits="false" boundaryCondition="false" constant="false"/>
      <species id="T7RNAP_bound_mRNA0694_PPi" name="T7RNAP_bound_mRNA0694_PPi" compartment="default" initialConcentration="0" substanceUnits="mole" hasOnlySubstanceUnits="false" boundaryCondition="false" constant="false"/>
      <species id="T7RNAP_bound_mRNA0694" name="T7RNAP_bound_mRNA0694" compartment="default" initialConcentration="0" substanceUnits="mole" hasOnlySubstanceUnits="false" boundaryCondition="false" constant="false"/>
      <species id="T7RNAP_bound_mRNA0694_GTP" name="T7RNAP_bound_mRNA0694_GTP" compartment="default" initialConcentration="0" substanceUnits="mole" hasOnlySubstanceUnits="false" boundaryCondition="false" constant="false"/>
      <species id="T7RNAP_bound_mRNA0695_PPi" name="T7RNAP_bound_mRNA0695_PPi" compartment="default" initialConcentration="0" substanceUnits="mole" hasOnlySubstanceUnits="false" boundaryCondition="false" constant="false"/>
      <species id="T7RNAP_bound_mRNA0695" name="T7RNAP_bound_mRNA0695" compartment="default" initialConcentration="0" substanceUnits="mole" hasOnlySubstanceUnits="false" boundaryCondition="false" constant="false"/>
      <species id="T7RNAP_bound_mRNA0695_UTP" name="T7RNAP_bound_mRNA0695_UTP" compartment="default" initialConcentration="0" substanceUnits="mole" hasOnlySubstanceUnits="false" boundaryCondition="false" constant="false"/>
      <species id="T7RNAP_bound_mRNA0696_PPi" name="T7RNAP_bound_mRNA0696_PPi" compartment="default" initialConcentration="0" substanceUnits="mole" hasOnlySubstanceUnits="false" boundaryCondition="false" constant="false"/>
      <species id="T7RNAP_bound_mRNA0696" name="T7RNAP_bound_mRNA0696" compartment="default" initialConcentration="0" substanceUnits="mole" hasOnlySubstanceUnits="false" boundaryCondition="false" constant="false"/>
      <species id="T7RNAP_bound_mRNA0696_UTP" name="T7RNAP_bound_mRNA0696_UTP" compartment="default" initialConcentration="0" substanceUnits="mole" hasOnlySubstanceUnits="false" boundaryCondition="false" constant="false"/>
      <species id="T7RNAP_bound_mRNA0697_PPi" name="T7RNAP_bound_mRNA0697_PPi" compartment="default" initialConcentration="0" substanceUnits="mole" hasOnlySubstanceUnits="false" boundaryCondition="false" constant="false"/>
      <species id="T7RNAP_bound_mRNA0697" name="T7RNAP_bound_mRNA0697" compartment="default" initialConcentration="0" substanceUnits="mole" hasOnlySubstanceUnits="false" boundaryCondition="false" constant="false"/>
      <species id="T7RNAP_bound_mRNA0697_GTP" name="T7RNAP_bound_mRNA0697_GTP" compartment="default" initialConcentration="0" substanceUnits="mole" hasOnlySubstanceUnits="false" boundaryCondition="false" constant="false"/>
      <species id="T7RNAP_bound_mRNA0698_PPi" name="T7RNAP_bound_mRNA0698_PPi" compartment="default" initialConcentration="0" substanceUnits="mole" hasOnlySubstanceUnits="false" boundaryCondition="false" constant="false"/>
      <species id="T7RNAP_bound_mRNA0698" name="T7RNAP_bound_mRNA0698" compartment="default" initialConcentration="0" substanceUnits="mole" hasOnlySubstanceUnits="false" boundaryCondition="false" constant="false"/>
      <species id="T7RNAP_bound_mRNA0698_CTP" name="T7RNAP_bound_mRNA0698_CTP" compartment="default" initialConcentration="0" substanceUnits="mole" hasOnlySubstanceUnits="false" boundaryCondition="false" constant="false"/>
      <species id="T7RNAP_bound_mRNA0699_PPi" name="T7RNAP_bound_mRNA0699_PPi" compartment="default" initialConcentration="0" substanceUnits="mole" hasOnlySubstanceUnits="false" boundaryCondition="false" constant="false"/>
      <species id="T7RNAP_bound_mRNA0699" name="T7RNAP_bound_mRNA0699" compartment="default" initialConcentration="0" substanceUnits="mole" hasOnlySubstanceUnits="false" boundaryCondition="false" constant="false"/>
      <species id="T7RNAP_bound_mRNA0699_UTP" name="T7RNAP_bound_mRNA0699_UTP" compartment="default" initialConcentration="0" substanceUnits="mole" hasOnlySubstanceUnits="false" boundaryCondition="false" constant="false"/>
      <species id="T7RNAP_bound_mRNA0700_PPi" name="T7RNAP_bound_mRNA0700_PPi" compartment="default" initialConcentration="0" substanceUnits="mole" hasOnlySubstanceUnits="false" boundaryCondition="false" constant="false"/>
      <species id="T7RNAP_bound_mRNA0700" name="T7RNAP_bound_mRNA0700" compartment="default" initialConcentration="0" substanceUnits="mole" hasOnlySubstanceUnits="false" boundaryCondition="false" constant="false"/>
      <species id="T7RNAP_bound_mRNA0700_CTP" name="T7RNAP_bound_mRNA0700_CTP" compartment="default" initialConcentration="0" substanceUnits="mole" hasOnlySubstanceUnits="false" boundaryCondition="false" constant="false"/>
      <species id="T7RNAP_bound_mRNA0701_PPi" name="T7RNAP_bound_mRNA0701_PPi" compartment="default" initialConcentration="0" substanceUnits="mole" hasOnlySubstanceUnits="false" boundaryCondition="false" constant="false"/>
      <species id="T7RNAP_bound_mRNA0701" name="T7RNAP_bound_mRNA0701" compartment="default" initialConcentration="0" substanceUnits="mole" hasOnlySubstanceUnits="false" boundaryCondition="false" constant="false"/>
      <species id="T7RNAP_bound_mRNA0701_UTP" name="T7RNAP_bound_mRNA0701_UTP" compartment="default" initialConcentration="0" substanceUnits="mole" hasOnlySubstanceUnits="false" boundaryCondition="false" constant="false"/>
      <species id="T7RNAP_bound_mRNA0702_PPi" name="T7RNAP_bound_mRNA0702_PPi" compartment="default" initialConcentration="0" substanceUnits="mole" hasOnlySubstanceUnits="false" boundaryCondition="false" constant="false"/>
      <species id="T7RNAP_bound_mRNA0702" name="T7RNAP_bound_mRNA0702" compartment="default" initialConcentration="0" substanceUnits="mole" hasOnlySubstanceUnits="false" boundaryCondition="false" constant="false"/>
      <species id="T7RNAP_bound_mRNA0702_UTP" name="T7RNAP_bound_mRNA0702_UTP" compartment="default" initialConcentration="0" substanceUnits="mole" hasOnlySubstanceUnits="false" boundaryCondition="false" constant="false"/>
      <species id="T7RNAP_bound_mRNA0703_PPi" name="T7RNAP_bound_mRNA0703_PPi" compartment="default" initialConcentration="0" substanceUnits="mole" hasOnlySubstanceUnits="false" boundaryCondition="false" constant="false"/>
      <species id="T7RNAP_bound_mRNA0703" name="T7RNAP_bound_mRNA0703" compartment="default" initialConcentration="0" substanceUnits="mole" hasOnlySubstanceUnits="false" boundaryCondition="false" constant="false"/>
      <species id="T7RNAP_bound_mRNA0703_CTP" name="T7RNAP_bound_mRNA0703_CTP" compartment="default" initialConcentration="0" substanceUnits="mole" hasOnlySubstanceUnits="false" boundaryCondition="false" constant="false"/>
      <species id="T7RNAP_bound_mRNA0704_PPi" name="T7RNAP_bound_mRNA0704_PPi" compartment="default" initialConcentration="0" substanceUnits="mole" hasOnlySubstanceUnits="false" boundaryCondition="false" constant="false"/>
      <species id="T7RNAP_bound_mRNA0704" name="T7RNAP_bound_mRNA0704" compartment="default" initialConcentration="0" substanceUnits="mole" hasOnlySubstanceUnits="false" boundaryCondition="false" constant="false"/>
      <species id="T7RNAP_bound_mRNA0704_GTP" name="T7RNAP_bound_mRNA0704_GTP" compartment="default" initialConcentration="0" substanceUnits="mole" hasOnlySubstanceUnits="false" boundaryCondition="false" constant="false"/>
      <species id="T7RNAP_bound_mRNA0705_PPi" name="T7RNAP_bound_mRNA0705_PPi" compartment="default" initialConcentration="0" substanceUnits="mole" hasOnlySubstanceUnits="false" boundaryCondition="false" constant="false"/>
      <species id="T7RNAP_bound_mRNA0705" name="T7RNAP_bound_mRNA0705" compartment="default" initialConcentration="0" substanceUnits="mole" hasOnlySubstanceUnits="false" boundaryCondition="false" constant="false"/>
      <species id="T7RNAP_bound_mRNA0705_CTP" name="T7RNAP_bound_mRNA0705_CTP" compartment="default" initialConcentration="0" substanceUnits="mole" hasOnlySubstanceUnits="false" boundaryCondition="false" constant="false"/>
      <species id="T7RNAP_bound_mRNA0706_PPi" name="T7RNAP_bound_mRNA0706_PPi" compartment="default" initialConcentration="0" substanceUnits="mole" hasOnlySubstanceUnits="false" boundaryCondition="false" constant="false"/>
      <species id="T7RNAP_bound_mRNA0706" name="T7RNAP_bound_mRNA0706" compartment="default" initialConcentration="0" substanceUnits="mole" hasOnlySubstanceUnits="false" boundaryCondition="false" constant="false"/>
      <species id="T7RNAP_bound_mRNA0706_GTP" name="T7RNAP_bound_mRNA0706_GTP" compartment="default" initialConcentration="0" substanceUnits="mole" hasOnlySubstanceUnits="false" boundaryCondition="false" constant="false"/>
      <species id="T7RNAP_bound_mRNA0707_PPi" name="T7RNAP_bound_mRNA0707_PPi" compartment="default" initialConcentration="0" substanceUnits="mole" hasOnlySubstanceUnits="false" boundaryCondition="false" constant="false"/>
      <species id="T7RNAP_bound_mRNA0707" name="T7RNAP_bound_mRNA0707" compartment="default" initialConcentration="0" substanceUnits="mole" hasOnlySubstanceUnits="false" boundaryCondition="false" constant="false"/>
      <species id="T7RNAP_bound_mRNA0707_CTP" name="T7RNAP_bound_mRNA0707_CTP" compartment="default" initialConcentration="0" substanceUnits="mole" hasOnlySubstanceUnits="false" boundaryCondition="false" constant="false"/>
      <species id="T7RNAP_bound_mRNA0708_PPi" name="T7RNAP_bound_mRNA0708_PPi" compartment="default" initialConcentration="0" substanceUnits="mole" hasOnlySubstanceUnits="false" boundaryCondition="false" constant="false"/>
      <species id="T7RNAP_bound_mRNA0708" name="T7RNAP_bound_mRNA0708" compartment="default" initialConcentration="0" substanceUnits="mole" hasOnlySubstanceUnits="false" boundaryCondition="false" constant="false"/>
      <species id="T7RNAP_bound_mRNA0708_UTP" name="T7RNAP_bound_mRNA0708_UTP" compartment="default" initialConcentration="0" substanceUnits="mole" hasOnlySubstanceUnits="false" boundaryCondition="false" constant="false"/>
      <species id="T7RNAP_bound_mRNA0709_PPi" name="T7RNAP_bound_mRNA0709_PPi" compartment="default" initialConcentration="0" substanceUnits="mole" hasOnlySubstanceUnits="false" boundaryCondition="false" constant="false"/>
      <species id="T7RNAP_bound_mRNA0709" name="T7RNAP_bound_mRNA0709" compartment="default" initialConcentration="0" substanceUnits="mole" hasOnlySubstanceUnits="false" boundaryCondition="false" constant="false"/>
      <species id="T7RNAP_bound_mRNA0709_ATP" name="T7RNAP_bound_mRNA0709_ATP" compartment="default" initialConcentration="0" substanceUnits="mole" hasOnlySubstanceUnits="false" boundaryCondition="false" constant="false"/>
      <species id="T7RNAP_bound_mRNA0710_PPi" name="T7RNAP_bound_mRNA0710_PPi" compartment="default" initialConcentration="0" substanceUnits="mole" hasOnlySubstanceUnits="false" boundaryCondition="false" constant="false"/>
      <species id="T7RNAP_bound_mRNA0710" name="T7RNAP_bound_mRNA0710" compartment="default" initialConcentration="0" substanceUnits="mole" hasOnlySubstanceUnits="false" boundaryCondition="false" constant="false"/>
      <species id="T7RNAP_bound_mRNA0710_GTP" name="T7RNAP_bound_mRNA0710_GTP" compartment="default" initialConcentration="0" substanceUnits="mole" hasOnlySubstanceUnits="false" boundaryCondition="false" constant="false"/>
      <species id="T7RNAP_bound_mRNA0711_PPi" name="T7RNAP_bound_mRNA0711_PPi" compartment="default" initialConcentration="0" substanceUnits="mole" hasOnlySubstanceUnits="false" boundaryCondition="false" constant="false"/>
      <species id="T7RNAP_bound_mRNA0711" name="T7RNAP_bound_mRNA0711" compartment="default" initialConcentration="0" substanceUnits="mole" hasOnlySubstanceUnits="false" boundaryCondition="false" constant="false"/>
      <species id="T7RNAP_bound_mRNA0711_UTP" name="T7RNAP_bound_mRNA0711_UTP" compartment="default" initialConcentration="0" substanceUnits="mole" hasOnlySubstanceUnits="false" boundaryCondition="false" constant="false"/>
      <species id="T7RNAP_bound_mRNA0712_PPi" name="T7RNAP_bound_mRNA0712_PPi" compartment="default" initialConcentration="0" substanceUnits="mole" hasOnlySubstanceUnits="false" boundaryCondition="false" constant="false"/>
      <species id="T7RNAP_bound_mRNA0712" name="T7RNAP_bound_mRNA0712" compartment="default" initialConcentration="0" substanceUnits="mole" hasOnlySubstanceUnits="false" boundaryCondition="false" constant="false"/>
      <species id="T7RNAP_bound_mRNA0712_GTP" name="T7RNAP_bound_mRNA0712_GTP" compartment="default" initialConcentration="0" substanceUnits="mole" hasOnlySubstanceUnits="false" boundaryCondition="false" constant="false"/>
      <species id="T7RNAP_bound_mRNA0713_PPi" name="T7RNAP_bound_mRNA0713_PPi" compartment="default" initialConcentration="0" substanceUnits="mole" hasOnlySubstanceUnits="false" boundaryCondition="false" constant="false"/>
      <species id="T7RNAP_bound_mRNA0713" name="T7RNAP_bound_mRNA0713" compartment="default" initialConcentration="0" substanceUnits="mole" hasOnlySubstanceUnits="false" boundaryCondition="false" constant="false"/>
      <species id="T7RNAP_bound_mRNA0713_UTP" name="T7RNAP_bound_mRNA0713_UTP" compartment="default" initialConcentration="0" substanceUnits="mole" hasOnlySubstanceUnits="false" boundaryCondition="false" constant="false"/>
      <species id="T7RNAP_bound_mRNA0714_PPi" name="T7RNAP_bound_mRNA0714_PPi" compartment="default" initialConcentration="0" substanceUnits="mole" hasOnlySubstanceUnits="false" boundaryCondition="false" constant="false"/>
      <species id="T7RNAP_bound_mRNA0714" name="T7RNAP_bound_mRNA0714" compartment="default" initialConcentration="0" substanceUnits="mole" hasOnlySubstanceUnits="false" boundaryCondition="false" constant="false"/>
      <species id="T7RNAP_bound_mRNA0714_ATP" name="T7RNAP_bound_mRNA0714_ATP" compartment="default" initialConcentration="0" substanceUnits="mole" hasOnlySubstanceUnits="false" boundaryCondition="false" constant="false"/>
      <species id="T7RNAP_bound_mRNA0715_PPi" name="T7RNAP_bound_mRNA0715_PPi" compartment="default" initialConcentration="0" substanceUnits="mole" hasOnlySubstanceUnits="false" boundaryCondition="false" constant="false"/>
      <species id="T7RNAP_bound_mRNA0715" name="T7RNAP_bound_mRNA0715" compartment="default" initialConcentration="0" substanceUnits="mole" hasOnlySubstanceUnits="false" boundaryCondition="false" constant="false"/>
      <species id="T7RNAP_bound_mRNA0715_CTP" name="T7RNAP_bound_mRNA0715_CTP" compartment="default" initialConcentration="0" substanceUnits="mole" hasOnlySubstanceUnits="false" boundaryCondition="false" constant="false"/>
      <species id="T7RNAP_bound_mRNA0716_PPi" name="T7RNAP_bound_mRNA0716_PPi" compartment="default" initialConcentration="0" substanceUnits="mole" hasOnlySubstanceUnits="false" boundaryCondition="false" constant="false"/>
      <species id="T7RNAP_bound_mRNA0716" name="T7RNAP_bound_mRNA0716" compartment="default" initialConcentration="0" substanceUnits="mole" hasOnlySubstanceUnits="false" boundaryCondition="false" constant="false"/>
      <species id="T7RNAP_bound_mRNA0716_CTP" name="T7RNAP_bound_mRNA0716_CTP" compartment="default" initialConcentration="0" substanceUnits="mole" hasOnlySubstanceUnits="false" boundaryCondition="false" constant="false"/>
      <species id="T7RNAP_bound_mRNA0717_PPi" name="T7RNAP_bound_mRNA0717_PPi" compartment="default" initialConcentration="0" substanceUnits="mole" hasOnlySubstanceUnits="false" boundaryCondition="false" constant="false"/>
      <species id="T7RNAP_bound_mRNA0717" name="T7RNAP_bound_mRNA0717" compartment="default" initialConcentration="0" substanceUnits="mole" hasOnlySubstanceUnits="false" boundaryCondition="false" constant="false"/>
      <species id="T7RNAP_bound_mRNA0717_ATP" name="T7RNAP_bound_mRNA0717_ATP" compartment="default" initialConcentration="0" substanceUnits="mole" hasOnlySubstanceUnits="false" boundaryCondition="false" constant="false"/>
      <species id="T7RNAP_bound_mRNA0718_PPi" name="T7RNAP_bound_mRNA0718_PPi" compartment="default" initialConcentration="0" substanceUnits="mole" hasOnlySubstanceUnits="false" boundaryCondition="false" constant="false"/>
      <species id="T7RNAP_bound_mRNA0718" name="T7RNAP_bound_mRNA0718" compartment="default" initialConcentration="0" substanceUnits="mole" hasOnlySubstanceUnits="false" boundaryCondition="false" constant="false"/>
      <species id="T7RNAP_bound_mRNA0718_GTP" name="T7RNAP_bound_mRNA0718_GTP" compartment="default" initialConcentration="0" substanceUnits="mole" hasOnlySubstanceUnits="false" boundaryCondition="false" constant="false"/>
      <species id="T7RNAP_bound_mRNA0719_PPi" name="T7RNAP_bound_mRNA0719_PPi" compartment="default" initialConcentration="0" substanceUnits="mole" hasOnlySubstanceUnits="false" boundaryCondition="false" constant="false"/>
      <species id="T7RNAP_bound_mRNA0719" name="T7RNAP_bound_mRNA0719" compartment="default" initialConcentration="0" substanceUnits="mole" hasOnlySubstanceUnits="false" boundaryCondition="false" constant="false"/>
      <species id="T7RNAP_bound_mRNA0719_GTP" name="T7RNAP_bound_mRNA0719_GTP" compartment="default" initialConcentration="0" substanceUnits="mole" hasOnlySubstanceUnits="false" boundaryCondition="false" constant="false"/>
      <species id="T7RNAP_bound_mRNA0720_PPi" name="T7RNAP_bound_mRNA0720_PPi" compartment="default" initialConcentration="0" substanceUnits="mole" hasOnlySubstanceUnits="false" boundaryCondition="false" constant="false"/>
      <species id="T7RNAP_bound_mRNA0720" name="T7RNAP_bound_mRNA0720" compartment="default" initialConcentration="0" substanceUnits="mole" hasOnlySubstanceUnits="false" boundaryCondition="false" constant="false"/>
      <species id="T7RNAP_bound_mRNA0720_ATP" name="T7RNAP_bound_mRNA0720_ATP" compartment="default" initialConcentration="0" substanceUnits="mole" hasOnlySubstanceUnits="false" boundaryCondition="false" constant="false"/>
      <species id="T7RNAP_bound_mRNA0721_PPi" name="T7RNAP_bound_mRNA0721_PPi" compartment="default" initialConcentration="0" substanceUnits="mole" hasOnlySubstanceUnits="false" boundaryCondition="false" constant="false"/>
      <species id="T7RNAP_bound_mRNA0721" name="T7RNAP_bound_mRNA0721" compartment="default" initialConcentration="0" substanceUnits="mole" hasOnlySubstanceUnits="false" boundaryCondition="false" constant="false"/>
      <species id="T7RNAP_bound_mRNA0721_CTP" name="T7RNAP_bound_mRNA0721_CTP" compartment="default" initialConcentration="0" substanceUnits="mole" hasOnlySubstanceUnits="false" boundaryCondition="false" constant="false"/>
      <species id="T7RNAP_bound_mRNA0722_PPi" name="T7RNAP_bound_mRNA0722_PPi" compartment="default" initialConcentration="0" substanceUnits="mole" hasOnlySubstanceUnits="false" boundaryCondition="false" constant="false"/>
      <species id="T7RNAP_bound_mRNA0722" name="T7RNAP_bound_mRNA0722" compartment="default" initialConcentration="0" substanceUnits="mole" hasOnlySubstanceUnits="false" boundaryCondition="false" constant="false"/>
      <species id="T7RNAP_bound_mRNA0722_GTP" name="T7RNAP_bound_mRNA0722_GTP" compartment="default" initialConcentration="0" substanceUnits="mole" hasOnlySubstanceUnits="false" boundaryCondition="false" constant="false"/>
      <species id="T7RNAP_bound_mRNA0723_PPi" name="T7RNAP_bound_mRNA0723_PPi" compartment="default" initialConcentration="0" substanceUnits="mole" hasOnlySubstanceUnits="false" boundaryCondition="false" constant="false"/>
      <species id="T7RNAP_bound_mRNA0723" name="T7RNAP_bound_mRNA0723" compartment="default" initialConcentration="0" substanceUnits="mole" hasOnlySubstanceUnits="false" boundaryCondition="false" constant="false"/>
      <species id="T7RNAP_bound_mRNA0723_ATP" name="T7RNAP_bound_mRNA0723_ATP" compartment="default" initialConcentration="0" substanceUnits="mole" hasOnlySubstanceUnits="false" boundaryCondition="false" constant="false"/>
      <species id="T7RNAP_bound_mRNA0724_PPi" name="T7RNAP_bound_mRNA0724_PPi" compartment="default" initialConcentration="0" substanceUnits="mole" hasOnlySubstanceUnits="false" boundaryCondition="false" constant="false"/>
      <species id="T7RNAP_bound_mRNA0724" name="T7RNAP_bound_mRNA0724" compartment="default" initialConcentration="0" substanceUnits="mole" hasOnlySubstanceUnits="false" boundaryCondition="false" constant="false"/>
      <species id="T7RNAP_bound_mRNA0724_CTP" name="T7RNAP_bound_mRNA0724_CTP" compartment="default" initialConcentration="0" substanceUnits="mole" hasOnlySubstanceUnits="false" boundaryCondition="false" constant="false"/>
      <species id="T7RNAP_bound_mRNA0725_PPi" name="T7RNAP_bound_mRNA0725_PPi" compartment="default" initialConcentration="0" substanceUnits="mole" hasOnlySubstanceUnits="false" boundaryCondition="false" constant="false"/>
      <species id="T7RNAP_bound_mRNA0725" name="T7RNAP_bound_mRNA0725" compartment="default" initialConcentration="0" substanceUnits="mole" hasOnlySubstanceUnits="false" boundaryCondition="false" constant="false"/>
      <species id="T7RNAP_bound_mRNA0725_CTP" name="T7RNAP_bound_mRNA0725_CTP" compartment="default" initialConcentration="0" substanceUnits="mole" hasOnlySubstanceUnits="false" boundaryCondition="false" constant="false"/>
      <species id="T7RNAP_bound_mRNA0726_PPi" name="T7RNAP_bound_mRNA0726_PPi" compartment="default" initialConcentration="0" substanceUnits="mole" hasOnlySubstanceUnits="false" boundaryCondition="false" constant="false"/>
      <species id="T7RNAP_bound_mRNA0726" name="T7RNAP_bound_mRNA0726" compartment="default" initialConcentration="0" substanceUnits="mole" hasOnlySubstanceUnits="false" boundaryCondition="false" constant="false"/>
      <species id="T7RNAP_bound_mRNA0726_UTP" name="T7RNAP_bound_mRNA0726_UTP" compartment="default" initialConcentration="0" substanceUnits="mole" hasOnlySubstanceUnits="false" boundaryCondition="false" constant="false"/>
      <species id="T7RNAP_bound_mRNA0727_PPi" name="T7RNAP_bound_mRNA0727_PPi" compartment="default" initialConcentration="0" substanceUnits="mole" hasOnlySubstanceUnits="false" boundaryCondition="false" constant="false"/>
      <species id="T7RNAP_bound_mRNA0727" name="T7RNAP_bound_mRNA0727" compartment="default" initialConcentration="0" substanceUnits="mole" hasOnlySubstanceUnits="false" boundaryCondition="false" constant="false"/>
      <species id="T7RNAP_bound_mRNA0727_CTP" name="T7RNAP_bound_mRNA0727_CTP" compartment="default" initialConcentration="0" substanceUnits="mole" hasOnlySubstanceUnits="false" boundaryCondition="false" constant="false"/>
      <species id="T7RNAP_bound_mRNA0728_PPi" name="T7RNAP_bound_mRNA0728_PPi" compartment="default" initialConcentration="0" substanceUnits="mole" hasOnlySubstanceUnits="false" boundaryCondition="false" constant="false"/>
      <species id="T7RNAP_bound_mRNA0728" name="T7RNAP_bound_mRNA0728" compartment="default" initialConcentration="0" substanceUnits="mole" hasOnlySubstanceUnits="false" boundaryCondition="false" constant="false"/>
      <species id="T7RNAP_bound_mRNA0728_ATP" name="T7RNAP_bound_mRNA0728_ATP" compartment="default" initialConcentration="0" substanceUnits="mole" hasOnlySubstanceUnits="false" boundaryCondition="false" constant="false"/>
      <species id="T7RNAP_bound_mRNA0729_PPi" name="T7RNAP_bound_mRNA0729_PPi" compartment="default" initialConcentration="0" substanceUnits="mole" hasOnlySubstanceUnits="false" boundaryCondition="false" constant="false"/>
      <species id="T7RNAP_bound_mRNA0729" name="T7RNAP_bound_mRNA0729" compartment="default" initialConcentration="0" substanceUnits="mole" hasOnlySubstanceUnits="false" boundaryCondition="false" constant="false"/>
      <species id="T7RNAP_bound_mRNA0729_ATP" name="T7RNAP_bound_mRNA0729_ATP" compartment="default" initialConcentration="0" substanceUnits="mole" hasOnlySubstanceUnits="false" boundaryCondition="false" constant="false"/>
      <species id="T7RNAP_bound_mRNA0730_PPi" name="T7RNAP_bound_mRNA0730_PPi" compartment="default" initialConcentration="0" substanceUnits="mole" hasOnlySubstanceUnits="false" boundaryCondition="false" constant="false"/>
      <species id="T7RNAP_bound_mRNA0730" name="T7RNAP_bound_mRNA0730" compartment="default" initialConcentration="0" substanceUnits="mole" hasOnlySubstanceUnits="false" boundaryCondition="false" constant="false"/>
      <species id="T7RNAP_bound_mRNA0730_GTP" name="T7RNAP_bound_mRNA0730_GTP" compartment="default" initialConcentration="0" substanceUnits="mole" hasOnlySubstanceUnits="false" boundaryCondition="false" constant="false"/>
      <species id="T7RNAP_bound_mRNA0731_PPi" name="T7RNAP_bound_mRNA0731_PPi" compartment="default" initialConcentration="0" substanceUnits="mole" hasOnlySubstanceUnits="false" boundaryCondition="false" constant="false"/>
      <species id="T7RNAP_bound_mRNA0731" name="T7RNAP_bound_mRNA0731" compartment="default" initialConcentration="0" substanceUnits="mole" hasOnlySubstanceUnits="false" boundaryCondition="false" constant="false"/>
      <species id="T7RNAP_bound_mRNA0731_CTP" name="T7RNAP_bound_mRNA0731_CTP" compartment="default" initialConcentration="0" substanceUnits="mole" hasOnlySubstanceUnits="false" boundaryCondition="false" constant="false"/>
      <species id="T7RNAP_bound_mRNA0732_PPi" name="T7RNAP_bound_mRNA0732_PPi" compartment="default" initialConcentration="0" substanceUnits="mole" hasOnlySubstanceUnits="false" boundaryCondition="false" constant="false"/>
      <species id="T7RNAP_bound_mRNA0732" name="T7RNAP_bound_mRNA0732" compartment="default" initialConcentration="0" substanceUnits="mole" hasOnlySubstanceUnits="false" boundaryCondition="false" constant="false"/>
      <species id="T7RNAP_bound_mRNA0732_ATP" name="T7RNAP_bound_mRNA0732_ATP" compartment="default" initialConcentration="0" substanceUnits="mole" hasOnlySubstanceUnits="false" boundaryCondition="false" constant="false"/>
      <species id="T7RNAP_bound_mRNA0733_PPi" name="T7RNAP_bound_mRNA0733_PPi" compartment="default" initialConcentration="0" substanceUnits="mole" hasOnlySubstanceUnits="false" boundaryCondition="false" constant="false"/>
      <species id="T7RNAP_bound_mRNA0733" name="T7RNAP_bound_mRNA0733" compartment="default" initialConcentration="0" substanceUnits="mole" hasOnlySubstanceUnits="false" boundaryCondition="false" constant="false"/>
      <species id="T7RNAP_bound_mRNA0733_CTP" name="T7RNAP_bound_mRNA0733_CTP" compartment="default" initialConcentration="0" substanceUnits="mole" hasOnlySubstanceUnits="false" boundaryCondition="false" constant="false"/>
      <species id="T7RNAP_bound_mRNA0734_PPi" name="T7RNAP_bound_mRNA0734_PPi" compartment="default" initialConcentration="0" substanceUnits="mole" hasOnlySubstanceUnits="false" boundaryCondition="false" constant="false"/>
      <species id="T7RNAP_bound_mRNA0734" name="T7RNAP_bound_mRNA0734" compartment="default" initialConcentration="0" substanceUnits="mole" hasOnlySubstanceUnits="false" boundaryCondition="false" constant="false"/>
      <species id="T7RNAP_bound_mRNA0734_UTP" name="T7RNAP_bound_mRNA0734_UTP" compartment="default" initialConcentration="0" substanceUnits="mole" hasOnlySubstanceUnits="false" boundaryCondition="false" constant="false"/>
      <species id="T7RNAP_bound_mRNA0735_PPi" name="T7RNAP_bound_mRNA0735_PPi" compartment="default" initialConcentration="0" substanceUnits="mole" hasOnlySubstanceUnits="false" boundaryCondition="false" constant="false"/>
      <species id="T7RNAP_bound_mRNA0735" name="T7RNAP_bound_mRNA0735" compartment="default" initialConcentration="0" substanceUnits="mole" hasOnlySubstanceUnits="false" boundaryCondition="false" constant="false"/>
      <species id="T7RNAP_bound_mRNA0735_GTP" name="T7RNAP_bound_mRNA0735_GTP" compartment="default" initialConcentration="0" substanceUnits="mole" hasOnlySubstanceUnits="false" boundaryCondition="false" constant="false"/>
      <species id="T7RNAP_bound_mRNA0736_PPi" name="T7RNAP_bound_mRNA0736_PPi" compartment="default" initialConcentration="0" substanceUnits="mole" hasOnlySubstanceUnits="false" boundaryCondition="false" constant="false"/>
      <species id="T7RNAP_bound_mRNA0736" name="T7RNAP_bound_mRNA0736" compartment="default" initialConcentration="0" substanceUnits="mole" hasOnlySubstanceUnits="false" boundaryCondition="false" constant="false"/>
      <species id="T7RNAP_bound_mRNA0736_GTP" name="T7RNAP_bound_mRNA0736_GTP" compartment="default" initialConcentration="0" substanceUnits="mole" hasOnlySubstanceUnits="false" boundaryCondition="false" constant="false"/>
      <species id="T7RNAP_bound_mRNA0737_PPi" name="T7RNAP_bound_mRNA0737_PPi" compartment="default" initialConcentration="0" substanceUnits="mole" hasOnlySubstanceUnits="false" boundaryCondition="false" constant="false"/>
      <species id="T7RNAP_bound_mRNA0737" name="T7RNAP_bound_mRNA0737" compartment="default" initialConcentration="0" substanceUnits="mole" hasOnlySubstanceUnits="false" boundaryCondition="false" constant="false"/>
      <species id="T7RNAP_bound_mRNA0737_CTP" name="T7RNAP_bound_mRNA0737_CTP" compartment="default" initialConcentration="0" substanceUnits="mole" hasOnlySubstanceUnits="false" boundaryCondition="false" constant="false"/>
      <species id="T7RNAP_bound_mRNA0738_PPi" name="T7RNAP_bound_mRNA0738_PPi" compartment="default" initialConcentration="0" substanceUnits="mole" hasOnlySubstanceUnits="false" boundaryCondition="false" constant="false"/>
      <species id="T7RNAP_bound_mRNA0738" name="T7RNAP_bound_mRNA0738" compartment="default" initialConcentration="0" substanceUnits="mole" hasOnlySubstanceUnits="false" boundaryCondition="false" constant="false"/>
      <species id="T7RNAP_bound_mRNA0738_GTP" name="T7RNAP_bound_mRNA0738_GTP" compartment="default" initialConcentration="0" substanceUnits="mole" hasOnlySubstanceUnits="false" boundaryCondition="false" constant="false"/>
      <species id="T7RNAP_bound_mRNA0739_PPi" name="T7RNAP_bound_mRNA0739_PPi" compartment="default" initialConcentration="0" substanceUnits="mole" hasOnlySubstanceUnits="false" boundaryCondition="false" constant="false"/>
      <species id="T7RNAP_bound_mRNA0739" name="T7RNAP_bound_mRNA0739" compartment="default" initialConcentration="0" substanceUnits="mole" hasOnlySubstanceUnits="false" boundaryCondition="false" constant="false"/>
      <species id="T7RNAP_bound_mRNA0739_GTP" name="T7RNAP_bound_mRNA0739_GTP" compartment="default" initialConcentration="0" substanceUnits="mole" hasOnlySubstanceUnits="false" boundaryCondition="false" constant="false"/>
      <species id="T7RNAP_bound_mRNA0740_PPi" name="T7RNAP_bound_mRNA0740_PPi" compartment="default" initialConcentration="0" substanceUnits="mole" hasOnlySubstanceUnits="false" boundaryCondition="false" constant="false"/>
      <species id="T7RNAP_bound_mRNA0740" name="T7RNAP_bound_mRNA0740" compartment="default" initialConcentration="0" substanceUnits="mole" hasOnlySubstanceUnits="false" boundaryCondition="false" constant="false"/>
      <species id="T7RNAP_bound_mRNA0740_CTP" name="T7RNAP_bound_mRNA0740_CTP" compartment="default" initialConcentration="0" substanceUnits="mole" hasOnlySubstanceUnits="false" boundaryCondition="false" constant="false"/>
      <species id="T7RNAP_bound_mRNA0741_PPi" name="T7RNAP_bound_mRNA0741_PPi" compartment="default" initialConcentration="0" substanceUnits="mole" hasOnlySubstanceUnits="false" boundaryCondition="false" constant="false"/>
      <species id="T7RNAP_bound_mRNA0741" name="T7RNAP_bound_mRNA0741" compartment="default" initialConcentration="0" substanceUnits="mole" hasOnlySubstanceUnits="false" boundaryCondition="false" constant="false"/>
      <species id="T7RNAP_bound_mRNA0741_GTP" name="T7RNAP_bound_mRNA0741_GTP" compartment="default" initialConcentration="0" substanceUnits="mole" hasOnlySubstanceUnits="false" boundaryCondition="false" constant="false"/>
      <species id="T7RNAP_bound_mRNA0742_PPi" name="T7RNAP_bound_mRNA0742_PPi" compartment="default" initialConcentration="0" substanceUnits="mole" hasOnlySubstanceUnits="false" boundaryCondition="false" constant="false"/>
      <species id="T7RNAP_bound_mRNA0742" name="T7RNAP_bound_mRNA0742" compartment="default" initialConcentration="0" substanceUnits="mole" hasOnlySubstanceUnits="false" boundaryCondition="false" constant="false"/>
      <species id="T7RNAP_bound_mRNA0742_GTP" name="T7RNAP_bound_mRNA0742_GTP" compartment="default" initialConcentration="0" substanceUnits="mole" hasOnlySubstanceUnits="false" boundaryCondition="false" constant="false"/>
      <species id="T7RNAP_bound_mRNA0743_PPi" name="T7RNAP_bound_mRNA0743_PPi" compartment="default" initialConcentration="0" substanceUnits="mole" hasOnlySubstanceUnits="false" boundaryCondition="false" constant="false"/>
      <species id="T7RNAP_bound_mRNA0743" name="T7RNAP_bound_mRNA0743" compartment="default" initialConcentration="0" substanceUnits="mole" hasOnlySubstanceUnits="false" boundaryCondition="false" constant="false"/>
      <species id="T7RNAP_bound_mRNA0743_CTP" name="T7RNAP_bound_mRNA0743_CTP" compartment="default" initialConcentration="0" substanceUnits="mole" hasOnlySubstanceUnits="false" boundaryCondition="false" constant="false"/>
      <species id="T7RNAP_bound_mRNA0744_PPi" name="T7RNAP_bound_mRNA0744_PPi" compartment="default" initialConcentration="0" substanceUnits="mole" hasOnlySubstanceUnits="false" boundaryCondition="false" constant="false"/>
      <species id="T7RNAP_bound_mRNA0744" name="T7RNAP_bound_mRNA0744" compartment="default" initialConcentration="0" substanceUnits="mole" hasOnlySubstanceUnits="false" boundaryCondition="false" constant="false"/>
      <species id="T7RNAP_bound_mRNA0744_CTP" name="T7RNAP_bound_mRNA0744_CTP" compartment="default" initialConcentration="0" substanceUnits="mole" hasOnlySubstanceUnits="false" boundaryCondition="false" constant="false"/>
      <species id="T7RNAP_bound_mRNA0745_PPi" name="T7RNAP_bound_mRNA0745_PPi" compartment="default" initialConcentration="0" substanceUnits="mole" hasOnlySubstanceUnits="false" boundaryCondition="false" constant="false"/>
      <species id="T7RNAP_bound_mRNA0745" name="T7RNAP_bound_mRNA0745" compartment="default" initialConcentration="0" substanceUnits="mole" hasOnlySubstanceUnits="false" boundaryCondition="false" constant="false"/>
      <species id="T7RNAP_bound_mRNA0745_CTP" name="T7RNAP_bound_mRNA0745_CTP" compartment="default" initialConcentration="0" substanceUnits="mole" hasOnlySubstanceUnits="false" boundaryCondition="false" constant="false"/>
      <species id="T7RNAP_bound_mRNA0746_PPi" name="T7RNAP_bound_mRNA0746_PPi" compartment="default" initialConcentration="0" substanceUnits="mole" hasOnlySubstanceUnits="false" boundaryCondition="false" constant="false"/>
      <species id="T7RNAP_bound_mRNA0746" name="T7RNAP_bound_mRNA0746" compartment="default" initialConcentration="0" substanceUnits="mole" hasOnlySubstanceUnits="false" boundaryCondition="false" constant="false"/>
      <species id="T7RNAP_bound_mRNA0746_UTP" name="T7RNAP_bound_mRNA0746_UTP" compartment="default" initialConcentration="0" substanceUnits="mole" hasOnlySubstanceUnits="false" boundaryCondition="false" constant="false"/>
      <species id="T7RNAP_bound_mRNA0747_PPi" name="T7RNAP_bound_mRNA0747_PPi" compartment="default" initialConcentration="0" substanceUnits="mole" hasOnlySubstanceUnits="false" boundaryCondition="false" constant="false"/>
      <species id="T7RNAP_bound_mRNA0747" name="T7RNAP_bound_mRNA0747" compartment="default" initialConcentration="0" substanceUnits="mole" hasOnlySubstanceUnits="false" boundaryCondition="false" constant="false"/>
      <species id="T7RNAP_bound_mRNA0747_ATP" name="T7RNAP_bound_mRNA0747_ATP" compartment="default" initialConcentration="0" substanceUnits="mole" hasOnlySubstanceUnits="false" boundaryCondition="false" constant="false"/>
      <species id="T7RNAP_bound_mRNA0748_PPi" name="T7RNAP_bound_mRNA0748_PPi" compartment="default" initialConcentration="0" substanceUnits="mole" hasOnlySubstanceUnits="false" boundaryCondition="false" constant="false"/>
      <species id="T7RNAP_bound_mRNA0748" name="T7RNAP_bound_mRNA0748" compartment="default" initialConcentration="0" substanceUnits="mole" hasOnlySubstanceUnits="false" boundaryCondition="false" constant="false"/>
      <species id="T7RNAP_bound_mRNA0748_GTP" name="T7RNAP_bound_mRNA0748_GTP" compartment="default" initialConcentration="0" substanceUnits="mole" hasOnlySubstanceUnits="false" boundaryCondition="false" constant="false"/>
      <species id="T7RNAP_bound_mRNA0749_PPi" name="T7RNAP_bound_mRNA0749_PPi" compartment="default" initialConcentration="0" substanceUnits="mole" hasOnlySubstanceUnits="false" boundaryCondition="false" constant="false"/>
      <species id="T7RNAP_bound_mRNA0749" name="T7RNAP_bound_mRNA0749" compartment="default" initialConcentration="0" substanceUnits="mole" hasOnlySubstanceUnits="false" boundaryCondition="false" constant="false"/>
      <species id="T7RNAP_bound_mRNA0749_ATP" name="T7RNAP_bound_mRNA0749_ATP" compartment="default" initialConcentration="0" substanceUnits="mole" hasOnlySubstanceUnits="false" boundaryCondition="false" constant="false"/>
      <species id="T7RNAP_bound_mRNA0750_PPi" name="T7RNAP_bound_mRNA0750_PPi" compartment="default" initialConcentration="0" substanceUnits="mole" hasOnlySubstanceUnits="false" boundaryCondition="false" constant="false"/>
      <species id="T7RNAP_bound_mRNA0750" name="T7RNAP_bound_mRNA0750" compartment="default" initialConcentration="0" substanceUnits="mole" hasOnlySubstanceUnits="false" boundaryCondition="false" constant="false"/>
      <species id="T7RNAP_bound_mRNA0750_UTP" name="T7RNAP_bound_mRNA0750_UTP" compartment="default" initialConcentration="0" substanceUnits="mole" hasOnlySubstanceUnits="false" boundaryCondition="false" constant="false"/>
      <species id="T7RNAP_bound_mRNA0751_PPi" name="T7RNAP_bound_mRNA0751_PPi" compartment="default" initialConcentration="0" substanceUnits="mole" hasOnlySubstanceUnits="false" boundaryCondition="false" constant="false"/>
      <species id="T7RNAP_bound_mRNA0751" name="T7RNAP_bound_mRNA0751" compartment="default" initialConcentration="0" substanceUnits="mole" hasOnlySubstanceUnits="false" boundaryCondition="false" constant="false"/>
      <species id="T7RNAP_bound_mRNA0751_UTP" name="T7RNAP_bound_mRNA0751_UTP" compartment="default" initialConcentration="0" substanceUnits="mole" hasOnlySubstanceUnits="false" boundaryCondition="false" constant="false"/>
      <species id="T7RNAP_bound_mRNA0752_PPi" name="T7RNAP_bound_mRNA0752_PPi" compartment="default" initialConcentration="0" substanceUnits="mole" hasOnlySubstanceUnits="false" boundaryCondition="false" constant="false"/>
      <species id="T7RNAP_bound_mRNA0752" name="T7RNAP_bound_mRNA0752" compartment="default" initialConcentration="0" substanceUnits="mole" hasOnlySubstanceUnits="false" boundaryCondition="false" constant="false"/>
      <species id="T7RNAP_bound_mRNA0752_GTP" name="T7RNAP_bound_mRNA0752_GTP" compartment="default" initialConcentration="0" substanceUnits="mole" hasOnlySubstanceUnits="false" boundaryCondition="false" constant="false"/>
      <species id="T7RNAP_bound_mRNA0753_PPi" name="T7RNAP_bound_mRNA0753_PPi" compartment="default" initialConcentration="0" substanceUnits="mole" hasOnlySubstanceUnits="false" boundaryCondition="false" constant="false"/>
      <species id="T7RNAP_bound_mRNA0753" name="T7RNAP_bound_mRNA0753" compartment="default" initialConcentration="0" substanceUnits="mole" hasOnlySubstanceUnits="false" boundaryCondition="false" constant="false"/>
      <species id="T7RNAP_bound_mRNA0753_ATP" name="T7RNAP_bound_mRNA0753_ATP" compartment="default" initialConcentration="0" substanceUnits="mole" hasOnlySubstanceUnits="false" boundaryCondition="false" constant="false"/>
      <species id="T7RNAP_bound_mRNA0754_PPi" name="T7RNAP_bound_mRNA0754_PPi" compartment="default" initialConcentration="0" substanceUnits="mole" hasOnlySubstanceUnits="false" boundaryCondition="false" constant="false"/>
      <species id="T7RNAP_bound_mRNA0754" name="T7RNAP_bound_mRNA0754" compartment="default" initialConcentration="0" substanceUnits="mole" hasOnlySubstanceUnits="false" boundaryCondition="false" constant="false"/>
      <species id="T7RNAP_bound_mRNA0754_GTP" name="T7RNAP_bound_mRNA0754_GTP" compartment="default" initialConcentration="0" substanceUnits="mole" hasOnlySubstanceUnits="false" boundaryCondition="false" constant="false"/>
      <species id="T7RNAP_bound_mRNA0755_PPi" name="T7RNAP_bound_mRNA0755_PPi" compartment="default" initialConcentration="0" substanceUnits="mole" hasOnlySubstanceUnits="false" boundaryCondition="false" constant="false"/>
      <species id="T7RNAP_bound_mRNA0755" name="T7RNAP_bound_mRNA0755" compartment="default" initialConcentration="0" substanceUnits="mole" hasOnlySubstanceUnits="false" boundaryCondition="false" constant="false"/>
      <species id="T7RNAP_bound_mRNA0755_CTP" name="T7RNAP_bound_mRNA0755_CTP" compartment="default" initialConcentration="0" substanceUnits="mole" hasOnlySubstanceUnits="false" boundaryCondition="false" constant="false"/>
      <species id="T7RNAP_bound_mRNA0756_PPi" name="T7RNAP_bound_mRNA0756_PPi" compartment="default" initialConcentration="0" substanceUnits="mole" hasOnlySubstanceUnits="false" boundaryCondition="false" constant="false"/>
      <species id="T7RNAP_bound_mRNA0756" name="T7RNAP_bound_mRNA0756" compartment="default" initialConcentration="0" substanceUnits="mole" hasOnlySubstanceUnits="false" boundaryCondition="false" constant="false"/>
      <species id="T7RNAP_bound_mRNA0756_UTP" name="T7RNAP_bound_mRNA0756_UTP" compartment="default" initialConcentration="0" substanceUnits="mole" hasOnlySubstanceUnits="false" boundaryCondition="false" constant="false"/>
      <species id="T7RNAP_bound_mRNA0757_PPi" name="T7RNAP_bound_mRNA0757_PPi" compartment="default" initialConcentration="0" substanceUnits="mole" hasOnlySubstanceUnits="false" boundaryCondition="false" constant="false"/>
      <species id="T7RNAP_bound_mRNA0757" name="T7RNAP_bound_mRNA0757" compartment="default" initialConcentration="0" substanceUnits="mole" hasOnlySubstanceUnits="false" boundaryCondition="false" constant="false"/>
      <species id="T7RNAP_bound_mRNA0757_CTP" name="T7RNAP_bound_mRNA0757_CTP" compartment="default" initialConcentration="0" substanceUnits="mole" hasOnlySubstanceUnits="false" boundaryCondition="false" constant="false"/>
      <species id="T7RNAP_bound_mRNA0758_PPi" name="T7RNAP_bound_mRNA0758_PPi" compartment="default" initialConcentration="0" substanceUnits="mole" hasOnlySubstanceUnits="false" boundaryCondition="false" constant="false"/>
      <species id="T7RNAP_bound_mRNA0758" name="T7RNAP_bound_mRNA0758" compartment="default" initialConcentration="0" substanceUnits="mole" hasOnlySubstanceUnits="false" boundaryCondition="false" constant="false"/>
      <species id="T7RNAP_bound_mRNA0758_GTP" name="T7RNAP_bound_mRNA0758_GTP" compartment="default" initialConcentration="0" substanceUnits="mole" hasOnlySubstanceUnits="false" boundaryCondition="false" constant="false"/>
      <species id="T7RNAP_bound_mRNA0759_PPi" name="T7RNAP_bound_mRNA0759_PPi" compartment="default" initialConcentration="0" substanceUnits="mole" hasOnlySubstanceUnits="false" boundaryCondition="false" constant="false"/>
      <species id="T7RNAP_bound_mRNA0759" name="T7RNAP_bound_mRNA0759" compartment="default" initialConcentration="0" substanceUnits="mole" hasOnlySubstanceUnits="false" boundaryCondition="false" constant="false"/>
      <species id="T7RNAP_bound_mRNA0759_GTP" name="T7RNAP_bound_mRNA0759_GTP" compartment="default" initialConcentration="0" substanceUnits="mole" hasOnlySubstanceUnits="false" boundaryCondition="false" constant="false"/>
      <species id="T7RNAP_bound_mRNA0760_PPi" name="T7RNAP_bound_mRNA0760_PPi" compartment="default" initialConcentration="0" substanceUnits="mole" hasOnlySubstanceUnits="false" boundaryCondition="false" constant="false"/>
      <species id="T7RNAP_bound_mRNA0760" name="T7RNAP_bound_mRNA0760" compartment="default" initialConcentration="0" substanceUnits="mole" hasOnlySubstanceUnits="false" boundaryCondition="false" constant="false"/>
      <species id="T7RNAP_bound_mRNA0760_ATP" name="T7RNAP_bound_mRNA0760_ATP" compartment="default" initialConcentration="0" substanceUnits="mole" hasOnlySubstanceUnits="false" boundaryCondition="false" constant="false"/>
      <species id="T7RNAP_bound_mRNA0761_PPi" name="T7RNAP_bound_mRNA0761_PPi" compartment="default" initialConcentration="0" substanceUnits="mole" hasOnlySubstanceUnits="false" boundaryCondition="false" constant="false"/>
      <species id="T7RNAP_bound_mRNA0761" name="T7RNAP_bound_mRNA0761" compartment="default" initialConcentration="0" substanceUnits="mole" hasOnlySubstanceUnits="false" boundaryCondition="false" constant="false"/>
      <species id="T7RNAP_bound_mRNA0761_ATP" name="T7RNAP_bound_mRNA0761_ATP" compartment="default" initialConcentration="0" substanceUnits="mole" hasOnlySubstanceUnits="false" boundaryCondition="false" constant="false"/>
      <species id="T7RNAP_bound_mRNA0762_PPi" name="T7RNAP_bound_mRNA0762_PPi" compartment="default" initialConcentration="0" substanceUnits="mole" hasOnlySubstanceUnits="false" boundaryCondition="false" constant="false"/>
      <species id="T7RNAP_bound_mRNA0762" name="T7RNAP_bound_mRNA0762" compartment="default" initialConcentration="0" substanceUnits="mole" hasOnlySubstanceUnits="false" boundaryCondition="false" constant="false"/>
      <species id="T7RNAP_bound_mRNA0762_UTP" name="T7RNAP_bound_mRNA0762_UTP" compartment="default" initialConcentration="0" substanceUnits="mole" hasOnlySubstanceUnits="false" boundaryCondition="false" constant="false"/>
      <species id="T7RNAP_bound_mRNA0763_PPi" name="T7RNAP_bound_mRNA0763_PPi" compartment="default" initialConcentration="0" substanceUnits="mole" hasOnlySubstanceUnits="false" boundaryCondition="false" constant="false"/>
      <species id="T7RNAP_bound_mRNA0763" name="T7RNAP_bound_mRNA0763" compartment="default" initialConcentration="0" substanceUnits="mole" hasOnlySubstanceUnits="false" boundaryCondition="false" constant="false"/>
      <species id="T7RNAP_bound_mRNA0763_CTP" name="T7RNAP_bound_mRNA0763_CTP" compartment="default" initialConcentration="0" substanceUnits="mole" hasOnlySubstanceUnits="false" boundaryCondition="false" constant="false"/>
      <species id="T7RNAP_bound_mRNA0764_PPi" name="T7RNAP_bound_mRNA0764_PPi" compartment="default" initialConcentration="0" substanceUnits="mole" hasOnlySubstanceUnits="false" boundaryCondition="false" constant="false"/>
      <species id="T7RNAP_bound_mRNA0764" name="T7RNAP_bound_mRNA0764" compartment="default" initialConcentration="0" substanceUnits="mole" hasOnlySubstanceUnits="false" boundaryCondition="false" constant="false"/>
      <species id="T7RNAP_bound_mRNA0764_CTP" name="T7RNAP_bound_mRNA0764_CTP" compartment="default" initialConcentration="0" substanceUnits="mole" hasOnlySubstanceUnits="false" boundaryCondition="false" constant="false"/>
      <species id="T7RNAP_bound_mRNA0765_PPi" name="T7RNAP_bound_mRNA0765_PPi" compartment="default" initialConcentration="0" substanceUnits="mole" hasOnlySubstanceUnits="false" boundaryCondition="false" constant="false"/>
      <species id="T7RNAP_bound_mRNA0765" name="T7RNAP_bound_mRNA0765" compartment="default" initialConcentration="0" substanceUnits="mole" hasOnlySubstanceUnits="false" boundaryCondition="false" constant="false"/>
      <species id="T7RNAP_bound_mRNA0765_UTP" name="T7RNAP_bound_mRNA0765_UTP" compartment="default" initialConcentration="0" substanceUnits="mole" hasOnlySubstanceUnits="false" boundaryCondition="false" constant="false"/>
      <species id="T7RNAP_bound_mRNA0766_PPi" name="T7RNAP_bound_mRNA0766_PPi" compartment="default" initialConcentration="0" substanceUnits="mole" hasOnlySubstanceUnits="false" boundaryCondition="false" constant="false"/>
      <species id="T7RNAP_bound_mRNA0766" name="T7RNAP_bound_mRNA0766" compartment="default" initialConcentration="0" substanceUnits="mole" hasOnlySubstanceUnits="false" boundaryCondition="false" constant="false"/>
      <species id="T7RNAP_bound_mRNA0766_CTP" name="T7RNAP_bound_mRNA0766_CTP" compartment="default" initialConcentration="0" substanceUnits="mole" hasOnlySubstanceUnits="false" boundaryCondition="false" constant="false"/>
      <species id="T7RNAP_bound_mRNA0767_PPi" name="T7RNAP_bound_mRNA0767_PPi" compartment="default" initialConcentration="0" substanceUnits="mole" hasOnlySubstanceUnits="false" boundaryCondition="false" constant="false"/>
      <species id="T7RNAP_bound_mRNA0767" name="T7RNAP_bound_mRNA0767" compartment="default" initialConcentration="0" substanceUnits="mole" hasOnlySubstanceUnits="false" boundaryCondition="false" constant="false"/>
      <species id="T7RNAP_bound_mRNA0767_UTP" name="T7RNAP_bound_mRNA0767_UTP" compartment="default" initialConcentration="0" substanceUnits="mole" hasOnlySubstanceUnits="false" boundaryCondition="false" constant="false"/>
      <species id="T7RNAP_bound_mRNA0768_PPi" name="T7RNAP_bound_mRNA0768_PPi" compartment="default" initialConcentration="0" substanceUnits="mole" hasOnlySubstanceUnits="false" boundaryCondition="false" constant="false"/>
      <species id="T7RNAP_bound_mRNA0768" name="T7RNAP_bound_mRNA0768" compartment="default" initialConcentration="0" substanceUnits="mole" hasOnlySubstanceUnits="false" boundaryCondition="false" constant="false"/>
      <species id="T7RNAP_bound_mRNA0768_ATP" name="T7RNAP_bound_mRNA0768_ATP" compartment="default" initialConcentration="0" substanceUnits="mole" hasOnlySubstanceUnits="false" boundaryCondition="false" constant="false"/>
      <species id="T7RNAP_bound_mRNA0769_PPi" name="T7RNAP_bound_mRNA0769_PPi" compartment="default" initialConcentration="0" substanceUnits="mole" hasOnlySubstanceUnits="false" boundaryCondition="false" constant="false"/>
      <species id="T7RNAP_bound_mRNA0769" name="T7RNAP_bound_mRNA0769" compartment="default" initialConcentration="0" substanceUnits="mole" hasOnlySubstanceUnits="false" boundaryCondition="false" constant="false"/>
      <species id="T7RNAP_bound_mRNA0769_GTP" name="T7RNAP_bound_mRNA0769_GTP" compartment="default" initialConcentration="0" substanceUnits="mole" hasOnlySubstanceUnits="false" boundaryCondition="false" constant="false"/>
      <species id="T7RNAP_bound_mRNA0770_PPi" name="T7RNAP_bound_mRNA0770_PPi" compartment="default" initialConcentration="0" substanceUnits="mole" hasOnlySubstanceUnits="false" boundaryCondition="false" constant="false"/>
      <species id="T7RNAP_bound_mRNA0770" name="T7RNAP_bound_mRNA0770" compartment="default" initialConcentration="0" substanceUnits="mole" hasOnlySubstanceUnits="false" boundaryCondition="false" constant="false"/>
      <species id="T7RNAP_bound_mRNA0770_GTP" name="T7RNAP_bound_mRNA0770_GTP" compartment="default" initialConcentration="0" substanceUnits="mole" hasOnlySubstanceUnits="false" boundaryCondition="false" constant="false"/>
      <species id="T7RNAP_bound_mRNA0771_PPi" name="T7RNAP_bound_mRNA0771_PPi" compartment="default" initialConcentration="0" substanceUnits="mole" hasOnlySubstanceUnits="false" boundaryCondition="false" constant="false"/>
      <species id="T7RNAP_bound_mRNA0771" name="T7RNAP_bound_mRNA0771" compartment="default" initialConcentration="0" substanceUnits="mole" hasOnlySubstanceUnits="false" boundaryCondition="false" constant="false"/>
      <species id="T7RNAP_bound_mRNA0771_CTP" name="T7RNAP_bound_mRNA0771_CTP" compartment="default" initialConcentration="0" substanceUnits="mole" hasOnlySubstanceUnits="false" boundaryCondition="false" constant="false"/>
      <species id="T7RNAP_bound_mRNA0772_PPi" name="T7RNAP_bound_mRNA0772_PPi" compartment="default" initialConcentration="0" substanceUnits="mole" hasOnlySubstanceUnits="false" boundaryCondition="false" constant="false"/>
      <species id="T7RNAP_bound_mRNA0772" name="T7RNAP_bound_mRNA0772" compartment="default" initialConcentration="0" substanceUnits="mole" hasOnlySubstanceUnits="false" boundaryCondition="false" constant="false"/>
      <species id="T7RNAP_bound_mRNA0772_CTP" name="T7RNAP_bound_mRNA0772_CTP" compartment="default" initialConcentration="0" substanceUnits="mole" hasOnlySubstanceUnits="false" boundaryCondition="false" constant="false"/>
      <species id="T7RNAP_bound_mRNA0773_PPi" name="T7RNAP_bound_mRNA0773_PPi" compartment="default" initialConcentration="0" substanceUnits="mole" hasOnlySubstanceUnits="false" boundaryCondition="false" constant="false"/>
      <species id="T7RNAP_bound_mRNA0773" name="T7RNAP_bound_mRNA0773" compartment="default" initialConcentration="0" substanceUnits="mole" hasOnlySubstanceUnits="false" boundaryCondition="false" constant="false"/>
      <species id="T7RNAP_bound_mRNA0773_GTP" name="T7RNAP_bound_mRNA0773_GTP" compartment="default" initialConcentration="0" substanceUnits="mole" hasOnlySubstanceUnits="false" boundaryCondition="false" constant="false"/>
      <species id="T7RNAP_bound_mRNA0774_PPi" name="T7RNAP_bound_mRNA0774_PPi" compartment="default" initialConcentration="0" substanceUnits="mole" hasOnlySubstanceUnits="false" boundaryCondition="false" constant="false"/>
      <species id="T7RNAP_bound_mRNA0774" name="T7RNAP_bound_mRNA0774" compartment="default" initialConcentration="0" substanceUnits="mole" hasOnlySubstanceUnits="false" boundaryCondition="false" constant="false"/>
      <species id="T7RNAP_bound_mRNA0774_ATP" name="T7RNAP_bound_mRNA0774_ATP" compartment="default" initialConcentration="0" substanceUnits="mole" hasOnlySubstanceUnits="false" boundaryCondition="false" constant="false"/>
      <species id="T7RNAP_bound_mRNA0775_PPi" name="T7RNAP_bound_mRNA0775_PPi" compartment="default" initialConcentration="0" substanceUnits="mole" hasOnlySubstanceUnits="false" boundaryCondition="false" constant="false"/>
      <species id="T7RNAP_bound_mRNA0775" name="T7RNAP_bound_mRNA0775" compartment="default" initialConcentration="0" substanceUnits="mole" hasOnlySubstanceUnits="false" boundaryCondition="false" constant="false"/>
      <species id="T7RNAP_bound_mRNA0775_CTP" name="T7RNAP_bound_mRNA0775_CTP" compartment="default" initialConcentration="0" substanceUnits="mole" hasOnlySubstanceUnits="false" boundaryCondition="false" constant="false"/>
      <species id="T7RNAP_bound_mRNA0776_PPi" name="T7RNAP_bound_mRNA0776_PPi" compartment="default" initialConcentration="0" substanceUnits="mole" hasOnlySubstanceUnits="false" boundaryCondition="false" constant="false"/>
      <species id="T7RNAP_bound_mRNA0776" name="T7RNAP_bound_mRNA0776" compartment="default" initialConcentration="0" substanceUnits="mole" hasOnlySubstanceUnits="false" boundaryCondition="false" constant="false"/>
      <species id="T7RNAP_bound_mRNA0776_GTP" name="T7RNAP_bound_mRNA0776_GTP" compartment="default" initialConcentration="0" substanceUnits="mole" hasOnlySubstanceUnits="false" boundaryCondition="false" constant="false"/>
      <species id="T7RNAP_bound_mRNA0777_PPi" name="T7RNAP_bound_mRNA0777_PPi" compartment="default" initialConcentration="0" substanceUnits="mole" hasOnlySubstanceUnits="false" boundaryCondition="false" constant="false"/>
      <species id="T7RNAP_bound_mRNA0777" name="T7RNAP_bound_mRNA0777" compartment="default" initialConcentration="0" substanceUnits="mole" hasOnlySubstanceUnits="false" boundaryCondition="false" constant="false"/>
      <species id="T7RNAP_bound_mRNA0777_ATP" name="T7RNAP_bound_mRNA0777_ATP" compartment="default" initialConcentration="0" substanceUnits="mole" hasOnlySubstanceUnits="false" boundaryCondition="false" constant="false"/>
      <species id="T7RNAP_bound_mRNA0778_PPi" name="T7RNAP_bound_mRNA0778_PPi" compartment="default" initialConcentration="0" substanceUnits="mole" hasOnlySubstanceUnits="false" boundaryCondition="false" constant="false"/>
      <species id="T7RNAP_bound_mRNA0778" name="T7RNAP_bound_mRNA0778" compartment="default" initialConcentration="0" substanceUnits="mole" hasOnlySubstanceUnits="false" boundaryCondition="false" constant="false"/>
      <species id="T7RNAP_bound_mRNA0778_UTP" name="T7RNAP_bound_mRNA0778_UTP" compartment="default" initialConcentration="0" substanceUnits="mole" hasOnlySubstanceUnits="false" boundaryCondition="false" constant="false"/>
      <species id="T7RNAP_bound_mRNA0779_PPi" name="T7RNAP_bound_mRNA0779_PPi" compartment="default" initialConcentration="0" substanceUnits="mole" hasOnlySubstanceUnits="false" boundaryCondition="false" constant="false"/>
      <species id="T7RNAP_bound_mRNA0779" name="T7RNAP_bound_mRNA0779" compartment="default" initialConcentration="0" substanceUnits="mole" hasOnlySubstanceUnits="false" boundaryCondition="false" constant="false"/>
      <species id="T7RNAP_bound_mRNA0779_UTP" name="T7RNAP_bound_mRNA0779_UTP" compartment="default" initialConcentration="0" substanceUnits="mole" hasOnlySubstanceUnits="false" boundaryCondition="false" constant="false"/>
      <species id="T7RNAP_bound_mRNA0780_PPi" name="T7RNAP_bound_mRNA0780_PPi" compartment="default" initialConcentration="0" substanceUnits="mole" hasOnlySubstanceUnits="false" boundaryCondition="false" constant="false"/>
      <species id="T7RNAP_bound_mRNA0780" name="T7RNAP_bound_mRNA0780" compartment="default" initialConcentration="0" substanceUnits="mole" hasOnlySubstanceUnits="false" boundaryCondition="false" constant="false"/>
      <species id="T7RNAP_bound_mRNA0780_GTP" name="T7RNAP_bound_mRNA0780_GTP" compartment="default" initialConcentration="0" substanceUnits="mole" hasOnlySubstanceUnits="false" boundaryCondition="false" constant="false"/>
      <species id="T7RNAP_bound_mRNA0781_PPi" name="T7RNAP_bound_mRNA0781_PPi" compartment="default" initialConcentration="0" substanceUnits="mole" hasOnlySubstanceUnits="false" boundaryCondition="false" constant="false"/>
      <species id="T7RNAP_bound_mRNA0781" name="T7RNAP_bound_mRNA0781" compartment="default" initialConcentration="0" substanceUnits="mole" hasOnlySubstanceUnits="false" boundaryCondition="false" constant="false"/>
      <species id="T7RNAP_bound_mRNA0781_UTP" name="T7RNAP_bound_mRNA0781_UTP" compartment="default" initialConcentration="0" substanceUnits="mole" hasOnlySubstanceUnits="false" boundaryCondition="false" constant="false"/>
      <species id="T7RNAP_bound_mRNA0782_PPi" name="T7RNAP_bound_mRNA0782_PPi" compartment="default" initialConcentration="0" substanceUnits="mole" hasOnlySubstanceUnits="false" boundaryCondition="false" constant="false"/>
      <species id="T7RNAP_bound_mRNA0782" name="T7RNAP_bound_mRNA0782" compartment="default" initialConcentration="0" substanceUnits="mole" hasOnlySubstanceUnits="false" boundaryCondition="false" constant="false"/>
      <species id="T7RNAP_bound_mRNA0782_UTP" name="T7RNAP_bound_mRNA0782_UTP" compartment="default" initialConcentration="0" substanceUnits="mole" hasOnlySubstanceUnits="false" boundaryCondition="false" constant="false"/>
      <species id="T7RNAP_bound_mRNA0783_PPi" name="T7RNAP_bound_mRNA0783_PPi" compartment="default" initialConcentration="0" substanceUnits="mole" hasOnlySubstanceUnits="false" boundaryCondition="false" constant="false"/>
      <species id="T7RNAP_bound_mRNA0783" name="T7RNAP_bound_mRNA0783" compartment="default" initialConcentration="0" substanceUnits="mole" hasOnlySubstanceUnits="false" boundaryCondition="false" constant="false"/>
      <species id="T7RNAP_bound_mRNA0783_UTP" name="T7RNAP_bound_mRNA0783_UTP" compartment="default" initialConcentration="0" substanceUnits="mole" hasOnlySubstanceUnits="false" boundaryCondition="false" constant="false"/>
      <species id="T7RNAP_bound_mRNA0784_PPi" name="T7RNAP_bound_mRNA0784_PPi" compartment="default" initialConcentration="0" substanceUnits="mole" hasOnlySubstanceUnits="false" boundaryCondition="false" constant="false"/>
      <species id="T7RNAP_bound_mRNA0784" name="T7RNAP_bound_mRNA0784" compartment="default" initialConcentration="0" substanceUnits="mole" hasOnlySubstanceUnits="false" boundaryCondition="false" constant="false"/>
      <species id="T7RNAP_bound_mRNA0784_CTP" name="T7RNAP_bound_mRNA0784_CTP" compartment="default" initialConcentration="0" substanceUnits="mole" hasOnlySubstanceUnits="false" boundaryCondition="false" constant="false"/>
      <species id="T7RNAP_bound_mRNA0785_PPi" name="T7RNAP_bound_mRNA0785_PPi" compartment="default" initialConcentration="0" substanceUnits="mole" hasOnlySubstanceUnits="false" boundaryCondition="false" constant="false"/>
      <species id="T7RNAP_bound_mRNA0785" name="T7RNAP_bound_mRNA0785" compartment="default" initialConcentration="0" substanceUnits="mole" hasOnlySubstanceUnits="false" boundaryCondition="false" constant="false"/>
      <species id="T7RNAP_bound_mRNA0785_GTP" name="T7RNAP_bound_mRNA0785_GTP" compartment="default" initialConcentration="0" substanceUnits="mole" hasOnlySubstanceUnits="false" boundaryCondition="false" constant="false"/>
      <species id="T7RNAP_bound_mRNA0786_PPi" name="T7RNAP_bound_mRNA0786_PPi" compartment="default" initialConcentration="0" substanceUnits="mole" hasOnlySubstanceUnits="false" boundaryCondition="false" constant="false"/>
      <species id="T7RNAP_bound_mRNA0786" name="T7RNAP_bound_mRNA0786" compartment="default" initialConcentration="0" substanceUnits="mole" hasOnlySubstanceUnits="false" boundaryCondition="false" constant="false"/>
      <species id="T7RNAP_bound_mRNA0786_GTP" name="T7RNAP_bound_mRNA0786_GTP" compartment="default" initialConcentration="0" substanceUnits="mole" hasOnlySubstanceUnits="false" boundaryCondition="false" constant="false"/>
      <species id="T7RNAP_bound_mRNA0787_PPi" name="T7RNAP_bound_mRNA0787_PPi" compartment="default" initialConcentration="0" substanceUnits="mole" hasOnlySubstanceUnits="false" boundaryCondition="false" constant="false"/>
      <species id="T7RNAP_bound_mRNA0787" name="T7RNAP_bound_mRNA0787" compartment="default" initialConcentration="0" substanceUnits="mole" hasOnlySubstanceUnits="false" boundaryCondition="false" constant="false"/>
      <species id="T7RNAP_bound_mRNA0787_GTP" name="T7RNAP_bound_mRNA0787_GTP" compartment="default" initialConcentration="0" substanceUnits="mole" hasOnlySubstanceUnits="false" boundaryCondition="false" constant="false"/>
      <species id="T7RNAP_bound_mRNA0788_PPi" name="T7RNAP_bound_mRNA0788_PPi" compartment="default" initialConcentration="0" substanceUnits="mole" hasOnlySubstanceUnits="false" boundaryCondition="false" constant="false"/>
      <species id="T7RNAP_bound_mRNA0788" name="T7RNAP_bound_mRNA0788" compartment="default" initialConcentration="0" substanceUnits="mole" hasOnlySubstanceUnits="false" boundaryCondition="false" constant="false"/>
      <species id="T7RNAP_bound_mRNA0788_CTP" name="T7RNAP_bound_mRNA0788_CTP" compartment="default" initialConcentration="0" substanceUnits="mole" hasOnlySubstanceUnits="false" boundaryCondition="false" constant="false"/>
      <species id="T7RNAP_bound_mRNA0789_PPi" name="T7RNAP_bound_mRNA0789_PPi" compartment="default" initialConcentration="0" substanceUnits="mole" hasOnlySubstanceUnits="false" boundaryCondition="false" constant="false"/>
      <species id="T7RNAP_bound_mRNA0789" name="T7RNAP_bound_mRNA0789" compartment="default" initialConcentration="0" substanceUnits="mole" hasOnlySubstanceUnits="false" boundaryCondition="false" constant="false"/>
      <species id="T7RNAP_bound_mRNA0789_UTP" name="T7RNAP_bound_mRNA0789_UTP" compartment="default" initialConcentration="0" substanceUnits="mole" hasOnlySubstanceUnits="false" boundaryCondition="false" constant="false"/>
      <species id="T7RNAP_bound_mRNA0790_PPi" name="T7RNAP_bound_mRNA0790_PPi" compartment="default" initialConcentration="0" substanceUnits="mole" hasOnlySubstanceUnits="false" boundaryCondition="false" constant="false"/>
      <species id="T7RNAP_bound_mRNA0790" name="T7RNAP_bound_mRNA0790" compartment="default" initialConcentration="0" substanceUnits="mole" hasOnlySubstanceUnits="false" boundaryCondition="false" constant="false"/>
      <species id="T7RNAP_bound_mRNA0790_UTP" name="T7RNAP_bound_mRNA0790_UTP" compartment="default" initialConcentration="0" substanceUnits="mole" hasOnlySubstanceUnits="false" boundaryCondition="false" constant="false"/>
      <species id="T7RNAP_bound_mRNA0791_PPi" name="T7RNAP_bound_mRNA0791_PPi" compartment="default" initialConcentration="0" substanceUnits="mole" hasOnlySubstanceUnits="false" boundaryCondition="false" constant="false"/>
      <species id="T7RNAP_bound_mRNA0791" name="T7RNAP_bound_mRNA0791" compartment="default" initialConcentration="0" substanceUnits="mole" hasOnlySubstanceUnits="false" boundaryCondition="false" constant="false"/>
      <species id="T7RNAP_bound_mRNA0791_UTP" name="T7RNAP_bound_mRNA0791_UTP" compartment="default" initialConcentration="0" substanceUnits="mole" hasOnlySubstanceUnits="false" boundaryCondition="false" constant="false"/>
      <species id="T7RNAP_bound_mRNA0792_PPi" name="T7RNAP_bound_mRNA0792_PPi" compartment="default" initialConcentration="0" substanceUnits="mole" hasOnlySubstanceUnits="false" boundaryCondition="false" constant="false"/>
      <species id="T7RNAP_bound_mRNA0792" name="T7RNAP_bound_mRNA0792" compartment="default" initialConcentration="0" substanceUnits="mole" hasOnlySubstanceUnits="false" boundaryCondition="false" constant="false"/>
      <species id="T7RNAP_bound_mRNA0792_CTP" name="T7RNAP_bound_mRNA0792_CTP" compartment="default" initialConcentration="0" substanceUnits="mole" hasOnlySubstanceUnits="false" boundaryCondition="false" constant="false"/>
      <species id="T7RNAP_bound_mRNA0793_PPi" name="T7RNAP_bound_mRNA0793_PPi" compartment="default" initialConcentration="0" substanceUnits="mole" hasOnlySubstanceUnits="false" boundaryCondition="false" constant="false"/>
      <species id="T7RNAP_bound_mRNA0793" name="T7RNAP_bound_mRNA0793" compartment="default" initialConcentration="0" substanceUnits="mole" hasOnlySubstanceUnits="false" boundaryCondition="false" constant="false"/>
      <species id="T7RNAP_bound_mRNA0793_CTP" name="T7RNAP_bound_mRNA0793_CTP" compartment="default" initialConcentration="0" substanceUnits="mole" hasOnlySubstanceUnits="false" boundaryCondition="false" constant="false"/>
      <species id="T7RNAP_bound_mRNA0794_PPi" name="T7RNAP_bound_mRNA0794_PPi" compartment="default" initialConcentration="0" substanceUnits="mole" hasOnlySubstanceUnits="false" boundaryCondition="false" constant="false"/>
      <species id="T7RNAP_bound_mRNA0794" name="T7RNAP_bound_mRNA0794" compartment="default" initialConcentration="0" substanceUnits="mole" hasOnlySubstanceUnits="false" boundaryCondition="false" constant="false"/>
      <species id="T7RNAP_bound_mRNA0794_UTP" name="T7RNAP_bound_mRNA0794_UTP" compartment="default" initialConcentration="0" substanceUnits="mole" hasOnlySubstanceUnits="false" boundaryCondition="false" constant="false"/>
      <species id="T7RNAP_bound_mRNA0795_PPi" name="T7RNAP_bound_mRNA0795_PPi" compartment="default" initialConcentration="0" substanceUnits="mole" hasOnlySubstanceUnits="false" boundaryCondition="false" constant="false"/>
      <species id="T7RNAP_bound_mRNA0795" name="T7RNAP_bound_mRNA0795" compartment="default" initialConcentration="0" substanceUnits="mole" hasOnlySubstanceUnits="false" boundaryCondition="false" constant="false"/>
      <species id="T7RNAP_bound_mRNA0795_UTP" name="T7RNAP_bound_mRNA0795_UTP" compartment="default" initialConcentration="0" substanceUnits="mole" hasOnlySubstanceUnits="false" boundaryCondition="false" constant="false"/>
      <species id="T7RNAP_bound_mRNA0796_PPi" name="T7RNAP_bound_mRNA0796_PPi" compartment="default" initialConcentration="0" substanceUnits="mole" hasOnlySubstanceUnits="false" boundaryCondition="false" constant="false"/>
      <species id="T7RNAP_bound_mRNA0796" name="T7RNAP_bound_mRNA0796" compartment="default" initialConcentration="0" substanceUnits="mole" hasOnlySubstanceUnits="false" boundaryCondition="false" constant="false"/>
      <species id="T7RNAP_bound_mRNA0796_CTP" name="T7RNAP_bound_mRNA0796_CTP" compartment="default" initialConcentration="0" substanceUnits="mole" hasOnlySubstanceUnits="false" boundaryCondition="false" constant="false"/>
      <species id="T7RNAP_bound_mRNA0797_PPi" name="T7RNAP_bound_mRNA0797_PPi" compartment="default" initialConcentration="0" substanceUnits="mole" hasOnlySubstanceUnits="false" boundaryCondition="false" constant="false"/>
      <species id="T7RNAP_bound_mRNA0797" name="T7RNAP_bound_mRNA0797" compartment="default" initialConcentration="0" substanceUnits="mole" hasOnlySubstanceUnits="false" boundaryCondition="false" constant="false"/>
      <species id="T7RNAP_bound_mRNA0797_GTP" name="T7RNAP_bound_mRNA0797_GTP" compartment="default" initialConcentration="0" substanceUnits="mole" hasOnlySubstanceUnits="false" boundaryCondition="false" constant="false"/>
      <species id="T7RNAP_bound_mRNA0798_PPi" name="T7RNAP_bound_mRNA0798_PPi" compartment="default" initialConcentration="0" substanceUnits="mole" hasOnlySubstanceUnits="false" boundaryCondition="false" constant="false"/>
      <species id="T7RNAP_bound_mRNA0798" name="T7RNAP_bound_mRNA0798" compartment="default" initialConcentration="0" substanceUnits="mole" hasOnlySubstanceUnits="false" boundaryCondition="false" constant="false"/>
      <species id="T7RNAP_bound_mRNA0798_ATP" name="T7RNAP_bound_mRNA0798_ATP" compartment="default" initialConcentration="0" substanceUnits="mole" hasOnlySubstanceUnits="false" boundaryCondition="false" constant="false"/>
      <species id="T7RNAP_bound_mRNA0799_PPi" name="T7RNAP_bound_mRNA0799_PPi" compartment="default" initialConcentration="0" substanceUnits="mole" hasOnlySubstanceUnits="false" boundaryCondition="false" constant="false"/>
      <species id="T7RNAP_bound_mRNA0799" name="T7RNAP_bound_mRNA0799" compartment="default" initialConcentration="0" substanceUnits="mole" hasOnlySubstanceUnits="false" boundaryCondition="false" constant="false"/>
      <species id="T7RNAP_bound_mRNA0799_CTP" name="T7RNAP_bound_mRNA0799_CTP" compartment="default" initialConcentration="0" substanceUnits="mole" hasOnlySubstanceUnits="false" boundaryCondition="false" constant="false"/>
      <species id="T7RNAP_bound_mRNA0800_PPi" name="T7RNAP_bound_mRNA0800_PPi" compartment="default" initialConcentration="0" substanceUnits="mole" hasOnlySubstanceUnits="false" boundaryCondition="false" constant="false"/>
      <species id="T7RNAP_bound_mRNA0800" name="T7RNAP_bound_mRNA0800" compartment="default" initialConcentration="0" substanceUnits="mole" hasOnlySubstanceUnits="false" boundaryCondition="false" constant="false"/>
      <species id="T7RNAP_bound_mRNA0800_UTP" name="T7RNAP_bound_mRNA0800_UTP" compartment="default" initialConcentration="0" substanceUnits="mole" hasOnlySubstanceUnits="false" boundaryCondition="false" constant="false"/>
      <species id="T7RNAP_bound_mRNA0801_PPi" name="T7RNAP_bound_mRNA0801_PPi" compartment="default" initialConcentration="0" substanceUnits="mole" hasOnlySubstanceUnits="false" boundaryCondition="false" constant="false"/>
      <species id="T7RNAP_bound_mRNA0801" name="T7RNAP_bound_mRNA0801" compartment="default" initialConcentration="0" substanceUnits="mole" hasOnlySubstanceUnits="false" boundaryCondition="false" constant="false"/>
      <species id="T7RNAP_bound_mRNA0801_CTP" name="T7RNAP_bound_mRNA0801_CTP" compartment="default" initialConcentration="0" substanceUnits="mole" hasOnlySubstanceUnits="false" boundaryCondition="false" constant="false"/>
      <species id="T7RNAP_bound_mRNA0802_PPi" name="T7RNAP_bound_mRNA0802_PPi" compartment="default" initialConcentration="0" substanceUnits="mole" hasOnlySubstanceUnits="false" boundaryCondition="false" constant="false"/>
      <species id="T7RNAP_bound_mRNA0802" name="T7RNAP_bound_mRNA0802" compartment="default" initialConcentration="0" substanceUnits="mole" hasOnlySubstanceUnits="false" boundaryCondition="false" constant="false"/>
      <species id="T7RNAP_bound_mRNA0802_ATP" name="T7RNAP_bound_mRNA0802_ATP" compartment="default" initialConcentration="0" substanceUnits="mole" hasOnlySubstanceUnits="false" boundaryCondition="false" constant="false"/>
      <species id="T7RNAP_bound_mRNA0803_PPi" name="T7RNAP_bound_mRNA0803_PPi" compartment="default" initialConcentration="0" substanceUnits="mole" hasOnlySubstanceUnits="false" boundaryCondition="false" constant="false"/>
      <species id="T7RNAP_bound_mRNA0803" name="T7RNAP_bound_mRNA0803" compartment="default" initialConcentration="0" substanceUnits="mole" hasOnlySubstanceUnits="false" boundaryCondition="false" constant="false"/>
      <species id="T7RNAP_bound_mRNA0803_ATP" name="T7RNAP_bound_mRNA0803_ATP" compartment="default" initialConcentration="0" substanceUnits="mole" hasOnlySubstanceUnits="false" boundaryCondition="false" constant="false"/>
      <species id="T7RNAP_bound_mRNA0804_PPi" name="T7RNAP_bound_mRNA0804_PPi" compartment="default" initialConcentration="0" substanceUnits="mole" hasOnlySubstanceUnits="false" boundaryCondition="false" constant="false"/>
      <species id="T7RNAP_bound_mRNA0804" name="T7RNAP_bound_mRNA0804" compartment="default" initialConcentration="0" substanceUnits="mole" hasOnlySubstanceUnits="false" boundaryCondition="false" constant="false"/>
      <species id="T7RNAP_bound_mRNA0804_CTP" name="T7RNAP_bound_mRNA0804_CTP" compartment="default" initialConcentration="0" substanceUnits="mole" hasOnlySubstanceUnits="false" boundaryCondition="false" constant="false"/>
      <species id="T7RNAP_bound_mRNA0805_PPi" name="T7RNAP_bound_mRNA0805_PPi" compartment="default" initialConcentration="0" substanceUnits="mole" hasOnlySubstanceUnits="false" boundaryCondition="false" constant="false"/>
      <species id="T7RNAP_bound_mRNA0805" name="T7RNAP_bound_mRNA0805" compartment="default" initialConcentration="0" substanceUnits="mole" hasOnlySubstanceUnits="false" boundaryCondition="false" constant="false"/>
      <species id="GDP" name="GDP" compartment="default" initialConcentration="0" substanceUnits="mole" hasOnlySubstanceUnits="false" boundaryCondition="false" constant="false"/>
    </listOfSpecies>
    <listOfReactions>
      <reaction id="r0" name="r0" reversible="false">
        <listOfReactants>
          <speciesReference species="CTP" stoichiometry="1" constant="false"/>
        </listOfReactants>
        <listOfProducts>
          <speciesReference species="CDP" stoichiometry="1" constant="false"/>
          <speciesReference species="PO4" stoichiometry="1" constant="false"/>
        </listOfProducts>
        <kineticLaw>
          <math xmlns="http://www.w3.org/1998/Math/MathML">
            <apply>
              <times/>
              <ci> k_forward </ci>
              <ci> CTP </ci>
            </apply>
          </math>
          <listOfLocalParameters>
            <localParameter id="k_forward" value="8.75e-05"/>
          </listOfLocalParameters>
        </kineticLaw>
      </reaction>
      <reaction id="r1" name="r1" reversible="false">
        <listOfReactants>
          <speciesReference species="UTP" stoichiometry="1" constant="false"/>
        </listOfReactants>
        <listOfProducts>
          <speciesReference species="UDP" stoichiometry="1" constant="false"/>
          <speciesReference species="PO4" stoichiometry="1" constant="false"/>
        </listOfProducts>
        <kineticLaw>
          <math xmlns="http://www.w3.org/1998/Math/MathML">
            <apply>
              <times/>
              <ci> k_forward </ci>
              <ci> UTP </ci>
            </apply>
          </math>
          <listOfLocalParameters>
            <localParameter id="k_forward" value="8.75e-05"/>
          </listOfLocalParameters>
        </kineticLaw>
      </reaction>
      <reaction id="r2" name="r2" reversible="false">
        <listOfReactants>
          <speciesReference species="T7RNAP" stoichiometry="1" constant="false"/>
          <speciesReference species="DNA" stoichiometry="1" constant="false"/>
          <speciesReference species="GTP" stoichiometry="1" constant="false"/>
        </listOfReactants>
        <listOfProducts>
          <speciesReference species="T7RNAP_bound_GTP" stoichiometry="1" constant="false"/>
        </listOfProducts>
        <kineticLaw>
          <math xmlns="http://www.w3.org/1998/Math/MathML">
            <apply>
              <times/>
              <ci> k_forward </ci>
              <ci> T7RNAP </ci>
              <ci> DNA </ci>
              <ci> GTP </ci>
            </apply>
          </math>
          <listOfLocalParameters>
            <localParameter id="k_forward" value="0.145"/>
          </listOfLocalParameters>
        </kineticLaw>
      </reaction>
      <reaction id="r3" name="r3" reversible="false">
        <listOfReactants>
          <speciesReference species="T7RNAP_bound_GTP" stoichiometry="1" constant="false"/>
        </listOfReactants>
        <listOfProducts>
          <speciesReference species="T7RNAP_bound_GDP_PO4" stoichiometry="1" constant="false"/>
        </listOfProducts>
        <kineticLaw>
          <math xmlns="http://www.w3.org/1998/Math/MathML">
            <apply>
              <times/>
              <ci> k_forward </ci>
              <ci> T7RNAP_bound_GTP </ci>
            </apply>
          </math>
          <listOfLocalParameters>
            <localParameter id="k_forward" value="0.0529"/>
          </listOfLocalParameters>
        </kineticLaw>
      </reaction>
      <reaction id="r4" name="r4" reversible="false">
        <listOfReactants>
          <speciesReference species="T7RNAP_bound_GDP_PO4" stoichiometry="1" constant="false"/>
        </listOfReactants>
        <listOfProducts>
          <speciesReference species="T7RNAP_bound" stoichiometry="1" constant="false"/>
          <speciesReference species="GDP" stoichiometry="1" constant="false"/>
          <speciesReference species="PO4" stoichiometry="1" constant="false"/>
        </listOfProducts>
        <kineticLaw>
          <math xmlns="http://www.w3.org/1998/Math/MathML">
            <apply>
              <times/>
              <ci> k_forward </ci>
              <ci> T7RNAP_bound_GDP_PO4 </ci>
            </apply>
          </math>
          <listOfLocalParameters>
            <localParameter id="k_forward" value="0.21"/>
          </listOfLocalParameters>
        </kineticLaw>
      </reaction>
      <reaction id="r5" name="r5" reversible="false">
        <listOfReactants>
          <speciesReference species="T7RNAP_bound" stoichiometry="1" constant="false"/>
        </listOfReactants>
        <listOfProducts>
          <speciesReference species="T7RNAP_bound_mRNA0000" stoichiometry="1" constant="false"/>
        </listOfProducts>
        <kineticLaw>
          <math xmlns="http://www.w3.org/1998/Math/MathML">
            <apply>
              <times/>
              <ci> k_forward </ci>
              <ci> T7RNAP_bound </ci>
            </apply>
          </math>
          <listOfLocalParameters>
            <localParameter id="k_forward" value="0.1039"/>
          </listOfLocalParameters>
        </kineticLaw>
      </reaction>
      <reaction id="r6" name="r6" reversible="false">
        <listOfReactants>
          <speciesReference species="T7RNAP_bound_mRNA0000" stoichiometry="1" constant="false"/>
          <speciesReference species="CTP" stoichiometry="1" constant="false"/>
        </listOfReactants>
        <listOfProducts>
          <speciesReference species="T7RNAP_bound_mRNA0000_CTP" stoichiometry="1" constant="false"/>
        </listOfProducts>
        <kineticLaw>
          <math xmlns="http://www.w3.org/1998/Math/MathML">
            <apply>
              <times/>
              <ci> k_forward </ci>
              <ci> T7RNAP_bound_mRNA0000 </ci>
              <ci> CTP </ci>
            </apply>
          </math>
          <listOfLocalParameters>
            <localParameter id="k_forward" value="0.365"/>
          </listOfLocalParameters>
        </kineticLaw>
      </reaction>
      <reaction id="r7" name="r7" reversible="false">
        <listOfReactants>
          <speciesReference species="T7RNAP_bound_mRNA0000_CTP" stoichiometry="1" constant="false"/>
        </listOfReactants>
        <listOfProducts>
          <speciesReference species="T7RNAP_bound_mRNA0001_PPi" stoichiometry="1" constant="false"/>
        </listOfProducts>
        <kineticLaw>
          <math xmlns="http://www.w3.org/1998/Math/MathML">
            <apply>
              <times/>
              <ci> k_forward </ci>
              <ci> T7RNAP_bound_mRNA0000_CTP </ci>
            </apply>
          </math>
          <listOfLocalParameters>
            <localParameter id="k_forward" value="8.88"/>
          </listOfLocalParameters>
        </kineticLaw>
      </reaction>
      <reaction id="r8" name="r8" reversible="false">
        <listOfReactants>
          <speciesReference species="T7RNAP_bound_mRNA0001_PPi" stoichiometry="1" constant="false"/>
        </listOfReactants>
        <listOfProducts>
          <speciesReference species="T7RNAP_bound_mRNA0001" stoichiometry="1" constant="false"/>
          <speciesReference species="PPi" stoichiometry="1" constant="false"/>
        </listOfProducts>
        <kineticLaw>
          <math xmlns="http://www.w3.org/1998/Math/MathML">
            <apply>
              <times/>
              <ci> k_forward </ci>
              <ci> T7RNAP_bound_mRNA0001_PPi </ci>
            </apply>
          </math>
          <listOfLocalParameters>
            <localParameter id="k_forward" value="557.64"/>
          </listOfLocalParameters>
        </kineticLaw>
      </reaction>
      <reaction id="r9" name="r9" reversible="false">
        <listOfReactants>
          <speciesReference species="T7RNAP_bound_mRNA0001" stoichiometry="1" constant="false"/>
          <speciesReference species="CTP" stoichiometry="1" constant="false"/>
        </listOfReactants>
        <listOfProducts>
          <speciesReference species="T7RNAP_bound_mRNA0001_CTP" stoichiometry="1" constant="false"/>
        </listOfProducts>
        <kineticLaw>
          <math xmlns="http://www.w3.org/1998/Math/MathML">
            <apply>
              <times/>
              <ci> k_forward </ci>
              <ci> T7RNAP_bound_mRNA0001 </ci>
              <ci> CTP </ci>
            </apply>
          </math>
          <listOfLocalParameters>
            <localParameter id="k_forward" value="0.365"/>
          </listOfLocalParameters>
        </kineticLaw>
      </reaction>
      <reaction id="r10" name="r10" reversible="false">
        <listOfReactants>
          <speciesReference species="T7RNAP_bound_mRNA0001_CTP" stoichiometry="1" constant="false"/>
        </listOfReactants>
        <listOfProducts>
          <speciesReference species="T7RNAP_bound_mRNA0002_PPi" stoichiometry="1" constant="false"/>
        </listOfProducts>
        <kineticLaw>
          <math xmlns="http://www.w3.org/1998/Math/MathML">
            <apply>
              <times/>
              <ci> k_forward </ci>
              <ci> T7RNAP_bound_mRNA0001_CTP </ci>
            </apply>
          </math>
          <listOfLocalParameters>
            <localParameter id="k_forward" value="8.88"/>
          </listOfLocalParameters>
        </kineticLaw>
      </reaction>
      <reaction id="r11" name="r11" reversible="false">
        <listOfReactants>
          <speciesReference species="T7RNAP_bound_mRNA0002_PPi" stoichiometry="1" constant="false"/>
        </listOfReactants>
        <listOfProducts>
          <speciesReference species="T7RNAP_bound_mRNA0002" stoichiometry="1" constant="false"/>
          <speciesReference species="PPi" stoichiometry="1" constant="false"/>
        </listOfProducts>
        <kineticLaw>
          <math xmlns="http://www.w3.org/1998/Math/MathML">
            <apply>
              <times/>
              <ci> k_forward </ci>
              <ci> T7RNAP_bound_mRNA0002_PPi </ci>
            </apply>
          </math>
          <listOfLocalParameters>
            <localParameter id="k_forward" value="557.64"/>
          </listOfLocalParameters>
        </kineticLaw>
      </reaction>
      <reaction id="r12" name="r12" reversible="false">
        <listOfReactants>
          <speciesReference species="T7RNAP_bound_mRNA0002" stoichiometry="1" constant="false"/>
          <speciesReference species="CTP" stoichiometry="1" constant="false"/>
        </listOfReactants>
        <listOfProducts>
          <speciesReference species="T7RNAP_bound_mRNA0002_CTP" stoichiometry="1" constant="false"/>
        </listOfProducts>
        <kineticLaw>
          <math xmlns="http://www.w3.org/1998/Math/MathML">
            <apply>
              <times/>
              <ci> k_forward </ci>
              <ci> T7RNAP_bound_mRNA0002 </ci>
              <ci> CTP </ci>
            </apply>
          </math>
          <listOfLocalParameters>
            <localParameter id="k_forward" value="0.365"/>
          </listOfLocalParameters>
        </kineticLaw>
      </reaction>
      <reaction id="r13" name="r13" reversible="false">
        <listOfReactants>
          <speciesReference species="T7RNAP_bound_mRNA0002_CTP" stoichiometry="1" constant="false"/>
        </listOfReactants>
        <listOfProducts>
          <speciesReference species="T7RNAP_bound_mRNA0003_PPi" stoichiometry="1" constant="false"/>
        </listOfProducts>
        <kineticLaw>
          <math xmlns="http://www.w3.org/1998/Math/MathML">
            <apply>
              <times/>
              <ci> k_forward </ci>
              <ci> T7RNAP_bound_mRNA0002_CTP </ci>
            </apply>
          </math>
          <listOfLocalParameters>
            <localParameter id="k_forward" value="8.88"/>
          </listOfLocalParameters>
        </kineticLaw>
      </reaction>
      <reaction id="r14" name="r14" reversible="false">
        <listOfReactants>
          <speciesReference species="T7RNAP_bound_mRNA0003_PPi" stoichiometry="1" constant="false"/>
        </listOfReactants>
        <listOfProducts>
          <speciesReference species="T7RNAP_bound_mRNA0003" stoichiometry="1" constant="false"/>
          <speciesReference species="PPi" stoichiometry="1" constant="false"/>
        </listOfProducts>
        <kineticLaw>
          <math xmlns="http://www.w3.org/1998/Math/MathML">
            <apply>
              <times/>
              <ci> k_forward </ci>
              <ci> T7RNAP_bound_mRNA0003_PPi </ci>
            </apply>
          </math>
          <listOfLocalParameters>
            <localParameter id="k_forward" value="557.64"/>
          </listOfLocalParameters>
        </kineticLaw>
      </reaction>
      <reaction id="r15" name="r15" reversible="false">
        <listOfReactants>
          <speciesReference species="T7RNAP_bound_mRNA0003" stoichiometry="1" constant="false"/>
          <speciesReference species="UTP" stoichiometry="1" constant="false"/>
        </listOfReactants>
        <listOfProducts>
          <speciesReference species="T7RNAP_bound_mRNA0003_UTP" stoichiometry="1" constant="false"/>
        </listOfProducts>
        <kineticLaw>
          <math xmlns="http://www.w3.org/1998/Math/MathML">
            <apply>
              <times/>
              <ci> k_forward </ci>
              <ci> T7RNAP_bound_mRNA0003 </ci>
              <ci> UTP </ci>
            </apply>
          </math>
          <listOfLocalParameters>
            <localParameter id="k_forward" value="0.365"/>
          </listOfLocalParameters>
        </kineticLaw>
      </reaction>
      <reaction id="r16" name="r16" reversible="false">
        <listOfReactants>
          <speciesReference species="T7RNAP_bound_mRNA0003_UTP" stoichiometry="1" constant="false"/>
        </listOfReactants>
        <listOfProducts>
          <speciesReference species="T7RNAP_bound_mRNA0004_PPi" stoichiometry="1" constant="false"/>
        </listOfProducts>
        <kineticLaw>
          <math xmlns="http://www.w3.org/1998/Math/MathML">
            <apply>
              <times/>
              <ci> k_forward </ci>
              <ci> T7RNAP_bound_mRNA0003_UTP </ci>
            </apply>
          </math>
          <listOfLocalParameters>
            <localParameter id="k_forward" value="8.88"/>
          </listOfLocalParameters>
        </kineticLaw>
      </reaction>
      <reaction id="r17" name="r17" reversible="false">
        <listOfReactants>
          <speciesReference species="T7RNAP_bound_mRNA0004_PPi" stoichiometry="1" constant="false"/>
        </listOfReactants>
        <listOfProducts>
          <speciesReference species="T7RNAP_bound_mRNA0004" stoichiometry="1" constant="false"/>
          <speciesReference species="PPi" stoichiometry="1" constant="false"/>
        </listOfProducts>
        <kineticLaw>
          <math xmlns="http://www.w3.org/1998/Math/MathML">
            <apply>
              <times/>
              <ci> k_forward </ci>
              <ci> T7RNAP_bound_mRNA0004_PPi </ci>
            </apply>
          </math>
          <listOfLocalParameters>
            <localParameter id="k_forward" value="557.64"/>
          </listOfLocalParameters>
        </kineticLaw>
      </reaction>
      <reaction id="r18" name="r18" reversible="false">
        <listOfReactants>
          <speciesReference species="T7RNAP_bound_mRNA0004" stoichiometry="1" constant="false"/>
          <speciesReference species="ATP" stoichiometry="1" constant="false"/>
        </listOfReactants>
        <listOfProducts>
          <speciesReference species="T7RNAP_bound_mRNA0004_ATP" stoichiometry="1" constant="false"/>
        </listOfProducts>
        <kineticLaw>
          <math xmlns="http://www.w3.org/1998/Math/MathML">
            <apply>
              <times/>
              <ci> k_forward </ci>
              <ci> T7RNAP_bound_mRNA0004 </ci>
              <ci> ATP </ci>
            </apply>
          </math>
          <listOfLocalParameters>
            <localParameter id="k_forward" value="0.365"/>
          </listOfLocalParameters>
        </kineticLaw>
      </reaction>
      <reaction id="r19" name="r19" reversible="false">
        <listOfReactants>
          <speciesReference species="T7RNAP_bound_mRNA0004_ATP" stoichiometry="1" constant="false"/>
        </listOfReactants>
        <listOfProducts>
          <speciesReference species="T7RNAP_bound_mRNA0005_PPi" stoichiometry="1" constant="false"/>
        </listOfProducts>
        <kineticLaw>
          <math xmlns="http://www.w3.org/1998/Math/MathML">
            <apply>
              <times/>
              <ci> k_forward </ci>
              <ci> T7RNAP_bound_mRNA0004_ATP </ci>
            </apply>
          </math>
          <listOfLocalParameters>
            <localParameter id="k_forward" value="8.88"/>
          </listOfLocalParameters>
        </kineticLaw>
      </reaction>
      <reaction id="r20" name="r20" reversible="false">
        <listOfReactants>
          <speciesReference species="T7RNAP_bound_mRNA0005_PPi" stoichiometry="1" constant="false"/>
        </listOfReactants>
        <listOfProducts>
          <speciesReference species="T7RNAP_bound_mRNA0005" stoichiometry="1" constant="false"/>
          <speciesReference species="PPi" stoichiometry="1" constant="false"/>
        </listOfProducts>
        <kineticLaw>
          <math xmlns="http://www.w3.org/1998/Math/MathML">
            <apply>
              <times/>
              <ci> k_forward </ci>
              <ci> T7RNAP_bound_mRNA0005_PPi </ci>
            </apply>
          </math>
          <listOfLocalParameters>
            <localParameter id="k_forward" value="557.64"/>
          </listOfLocalParameters>
        </kineticLaw>
      </reaction>
      <reaction id="r21" name="r21" reversible="false">
        <listOfReactants>
          <speciesReference species="T7RNAP_bound_mRNA0005" stoichiometry="1" constant="false"/>
          <speciesReference species="GTP" stoichiometry="1" constant="false"/>
        </listOfReactants>
        <listOfProducts>
          <speciesReference species="T7RNAP_bound_mRNA0005_GTP" stoichiometry="1" constant="false"/>
        </listOfProducts>
        <kineticLaw>
          <math xmlns="http://www.w3.org/1998/Math/MathML">
            <apply>
              <times/>
              <ci> k_forward </ci>
              <ci> T7RNAP_bound_mRNA0005 </ci>
              <ci> GTP </ci>
            </apply>
          </math>
          <listOfLocalParameters>
            <localParameter id="k_forward" value="0.365"/>
          </listOfLocalParameters>
        </kineticLaw>
      </reaction>
      <reaction id="r22" name="r22" reversible="false">
        <listOfReactants>
          <speciesReference species="T7RNAP_bound_mRNA0005_GTP" stoichiometry="1" constant="false"/>
        </listOfReactants>
        <listOfProducts>
          <speciesReference species="T7RNAP_bound_mRNA0006_PPi" stoichiometry="1" constant="false"/>
        </listOfProducts>
        <kineticLaw>
          <math xmlns="http://www.w3.org/1998/Math/MathML">
            <apply>
              <times/>
              <ci> k_forward </ci>
              <ci> T7RNAP_bound_mRNA0005_GTP </ci>
            </apply>
          </math>
          <listOfLocalParameters>
            <localParameter id="k_forward" value="8.88"/>
          </listOfLocalParameters>
        </kineticLaw>
      </reaction>
      <reaction id="r23" name="r23" reversible="false">
        <listOfReactants>
          <speciesReference species="T7RNAP_bound_mRNA0006_PPi" stoichiometry="1" constant="false"/>
        </listOfReactants>
        <listOfProducts>
          <speciesReference species="T7RNAP_bound_mRNA0006" stoichiometry="1" constant="false"/>
          <speciesReference species="PPi" stoichiometry="1" constant="false"/>
        </listOfProducts>
        <kineticLaw>
          <math xmlns="http://www.w3.org/1998/Math/MathML">
            <apply>
              <times/>
              <ci> k_forward </ci>
              <ci> T7RNAP_bound_mRNA0006_PPi </ci>
            </apply>
          </math>
          <listOfLocalParameters>
            <localParameter id="k_forward" value="557.64"/>
          </listOfLocalParameters>
        </kineticLaw>
      </reaction>
      <reaction id="r24" name="r24" reversible="false">
        <listOfReactants>
          <speciesReference species="T7RNAP_bound_mRNA0006" stoichiometry="1" constant="false"/>
          <speciesReference species="GTP" stoichiometry="1" constant="false"/>
        </listOfReactants>
        <listOfProducts>
          <speciesReference species="T7RNAP_bound_mRNA0006_GTP" stoichiometry="1" constant="false"/>
        </listOfProducts>
        <kineticLaw>
          <math xmlns="http://www.w3.org/1998/Math/MathML">
            <apply>
              <times/>
              <ci> k_forward </ci>
              <ci> T7RNAP_bound_mRNA0006 </ci>
              <ci> GTP </ci>
            </apply>
          </math>
          <listOfLocalParameters>
            <localParameter id="k_forward" value="0.365"/>
          </listOfLocalParameters>
        </kineticLaw>
      </reaction>
      <reaction id="r25" name="r25" reversible="false">
        <listOfReactants>
          <speciesReference species="T7RNAP_bound_mRNA0006_GTP" stoichiometry="1" constant="false"/>
        </listOfReactants>
        <listOfProducts>
          <speciesReference species="T7RNAP_bound_mRNA0007_PPi" stoichiometry="1" constant="false"/>
        </listOfProducts>
        <kineticLaw>
          <math xmlns="http://www.w3.org/1998/Math/MathML">
            <apply>
              <times/>
              <ci> k_forward </ci>
              <ci> T7RNAP_bound_mRNA0006_GTP </ci>
            </apply>
          </math>
          <listOfLocalParameters>
            <localParameter id="k_forward" value="8.88"/>
          </listOfLocalParameters>
        </kineticLaw>
      </reaction>
      <reaction id="r26" name="r26" reversible="false">
        <listOfReactants>
          <speciesReference species="T7RNAP_bound_mRNA0007_PPi" stoichiometry="1" constant="false"/>
        </listOfReactants>
        <listOfProducts>
          <speciesReference species="T7RNAP_bound_mRNA0007" stoichiometry="1" constant="false"/>
          <speciesReference species="PPi" stoichiometry="1" constant="false"/>
        </listOfProducts>
        <kineticLaw>
          <math xmlns="http://www.w3.org/1998/Math/MathML">
            <apply>
              <times/>
              <ci> k_forward </ci>
              <ci> T7RNAP_bound_mRNA0007_PPi </ci>
            </apply>
          </math>
          <listOfLocalParameters>
            <localParameter id="k_forward" value="557.64"/>
          </listOfLocalParameters>
        </kineticLaw>
      </reaction>
      <reaction id="r27" name="r27" reversible="false">
        <listOfReactants>
          <speciesReference species="T7RNAP_bound_mRNA0007" stoichiometry="1" constant="false"/>
          <speciesReference species="GTP" stoichiometry="1" constant="false"/>
        </listOfReactants>
        <listOfProducts>
          <speciesReference species="T7RNAP_bound_mRNA0007_GTP" stoichiometry="1" constant="false"/>
        </listOfProducts>
        <kineticLaw>
          <math xmlns="http://www.w3.org/1998/Math/MathML">
            <apply>
              <times/>
              <ci> k_forward </ci>
              <ci> T7RNAP_bound_mRNA0007 </ci>
              <ci> GTP </ci>
            </apply>
          </math>
          <listOfLocalParameters>
            <localParameter id="k_forward" value="0.365"/>
          </listOfLocalParameters>
        </kineticLaw>
      </reaction>
      <reaction id="r28" name="r28" reversible="false">
        <listOfReactants>
          <speciesReference species="T7RNAP_bound_mRNA0007_GTP" stoichiometry="1" constant="false"/>
        </listOfReactants>
        <listOfProducts>
          <speciesReference species="T7RNAP_bound_mRNA0008_PPi" stoichiometry="1" constant="false"/>
        </listOfProducts>
        <kineticLaw>
          <math xmlns="http://www.w3.org/1998/Math/MathML">
            <apply>
              <times/>
              <ci> k_forward </ci>
              <ci> T7RNAP_bound_mRNA0007_GTP </ci>
            </apply>
          </math>
          <listOfLocalParameters>
            <localParameter id="k_forward" value="8.88"/>
          </listOfLocalParameters>
        </kineticLaw>
      </reaction>
      <reaction id="r29" name="r29" reversible="false">
        <listOfReactants>
          <speciesReference species="T7RNAP_bound_mRNA0008_PPi" stoichiometry="1" constant="false"/>
        </listOfReactants>
        <listOfProducts>
          <speciesReference species="T7RNAP_bound_mRNA0008" stoichiometry="1" constant="false"/>
          <speciesReference species="PPi" stoichiometry="1" constant="false"/>
        </listOfProducts>
        <kineticLaw>
          <math xmlns="http://www.w3.org/1998/Math/MathML">
            <apply>
              <times/>
              <ci> k_forward </ci>
              <ci> T7RNAP_bound_mRNA0008_PPi </ci>
            </apply>
          </math>
          <listOfLocalParameters>
            <localParameter id="k_forward" value="557.64"/>
          </listOfLocalParameters>
        </kineticLaw>
      </reaction>
      <reaction id="r30" name="r30" reversible="false">
        <listOfReactants>
          <speciesReference species="T7RNAP_bound_mRNA0008" stoichiometry="1" constant="false"/>
          <speciesReference species="CTP" stoichiometry="1" constant="false"/>
        </listOfReactants>
        <listOfProducts>
          <speciesReference species="T7RNAP_bound_mRNA0008_CTP" stoichiometry="1" constant="false"/>
        </listOfProducts>
        <kineticLaw>
          <math xmlns="http://www.w3.org/1998/Math/MathML">
            <apply>
              <times/>
              <ci> k_forward </ci>
              <ci> T7RNAP_bound_mRNA0008 </ci>
              <ci> CTP </ci>
            </apply>
          </math>
          <listOfLocalParameters>
            <localParameter id="k_forward" value="0.365"/>
          </listOfLocalParameters>
        </kineticLaw>
      </reaction>
      <reaction id="r31" name="r31" reversible="false">
        <listOfReactants>
          <speciesReference species="T7RNAP_bound_mRNA0008_CTP" stoichiometry="1" constant="false"/>
        </listOfReactants>
        <listOfProducts>
          <speciesReference species="T7RNAP_bound_mRNA0009_PPi" stoichiometry="1" constant="false"/>
        </listOfProducts>
        <kineticLaw>
          <math xmlns="http://www.w3.org/1998/Math/MathML">
            <apply>
              <times/>
              <ci> k_forward </ci>
              <ci> T7RNAP_bound_mRNA0008_CTP </ci>
            </apply>
          </math>
          <listOfLocalParameters>
            <localParameter id="k_forward" value="8.88"/>
          </listOfLocalParameters>
        </kineticLaw>
      </reaction>
      <reaction id="r32" name="r32" reversible="false">
        <listOfReactants>
          <speciesReference species="T7RNAP_bound_mRNA0009_PPi" stoichiometry="1" constant="false"/>
        </listOfReactants>
        <listOfProducts>
          <speciesReference species="T7RNAP_bound_mRNA0009" stoichiometry="1" constant="false"/>
          <speciesReference species="PPi" stoichiometry="1" constant="false"/>
        </listOfProducts>
        <kineticLaw>
          <math xmlns="http://www.w3.org/1998/Math/MathML">
            <apply>
              <times/>
              <ci> k_forward </ci>
              <ci> T7RNAP_bound_mRNA0009_PPi </ci>
            </apply>
          </math>
          <listOfLocalParameters>
            <localParameter id="k_forward" value="557.64"/>
          </listOfLocalParameters>
        </kineticLaw>
      </reaction>
      <reaction id="r33" name="r33" reversible="false">
        <listOfReactants>
          <speciesReference species="T7RNAP_bound_mRNA0009" stoichiometry="1" constant="false"/>
          <speciesReference species="UTP" stoichiometry="1" constant="false"/>
        </listOfReactants>
        <listOfProducts>
          <speciesReference species="T7RNAP_bound_mRNA0009_UTP" stoichiometry="1" constant="false"/>
        </listOfProducts>
        <kineticLaw>
          <math xmlns="http://www.w3.org/1998/Math/MathML">
            <apply>
              <times/>
              <ci> k_forward </ci>
              <ci> T7RNAP_bound_mRNA0009 </ci>
              <ci> UTP </ci>
            </apply>
          </math>
          <listOfLocalParameters>
            <localParameter id="k_forward" value="0.365"/>
          </listOfLocalParameters>
        </kineticLaw>
      </reaction>
      <reaction id="r34" name="r34" reversible="false">
        <listOfReactants>
          <speciesReference species="T7RNAP_bound_mRNA0009_UTP" stoichiometry="1" constant="false"/>
        </listOfReactants>
        <listOfProducts>
          <speciesReference species="T7RNAP_bound_mRNA0010_PPi" stoichiometry="1" constant="false"/>
        </listOfProducts>
        <kineticLaw>
          <math xmlns="http://www.w3.org/1998/Math/MathML">
            <apply>
              <times/>
              <ci> k_forward </ci>
              <ci> T7RNAP_bound_mRNA0009_UTP </ci>
            </apply>
          </math>
          <listOfLocalParameters>
            <localParameter id="k_forward" value="8.88"/>
          </listOfLocalParameters>
        </kineticLaw>
      </reaction>
      <reaction id="r35" name="r35" reversible="false">
        <listOfReactants>
          <speciesReference species="T7RNAP_bound_mRNA0010_PPi" stoichiometry="1" constant="false"/>
        </listOfReactants>
        <listOfProducts>
          <speciesReference species="T7RNAP_bound_mRNA0010" stoichiometry="1" constant="false"/>
          <speciesReference species="PPi" stoichiometry="1" constant="false"/>
        </listOfProducts>
        <kineticLaw>
          <math xmlns="http://www.w3.org/1998/Math/MathML">
            <apply>
              <times/>
              <ci> k_forward </ci>
              <ci> T7RNAP_bound_mRNA0010_PPi </ci>
            </apply>
          </math>
          <listOfLocalParameters>
            <localParameter id="k_forward" value="557.64"/>
          </listOfLocalParameters>
        </kineticLaw>
      </reaction>
      <reaction id="r36" name="r36" reversible="false">
        <listOfReactants>
          <speciesReference species="T7RNAP_bound_mRNA0010" stoichiometry="1" constant="false"/>
          <speciesReference species="GTP" stoichiometry="1" constant="false"/>
        </listOfReactants>
        <listOfProducts>
          <speciesReference species="T7RNAP_bound_mRNA0010_GTP" stoichiometry="1" constant="false"/>
        </listOfProducts>
        <kineticLaw>
          <math xmlns="http://www.w3.org/1998/Math/MathML">
            <apply>
              <times/>
              <ci> k_forward </ci>
              <ci> T7RNAP_bound_mRNA0010 </ci>
              <ci> GTP </ci>
            </apply>
          </math>
          <listOfLocalParameters>
            <localParameter id="k_forward" value="0.365"/>
          </listOfLocalParameters>
        </kineticLaw>
      </reaction>
      <reaction id="r37" name="r37" reversible="false">
        <listOfReactants>
          <speciesReference species="T7RNAP_bound_mRNA0010_GTP" stoichiometry="1" constant="false"/>
        </listOfReactants>
        <listOfProducts>
          <speciesReference species="T7RNAP_bound_mRNA0011_PPi" stoichiometry="1" constant="false"/>
        </listOfProducts>
        <kineticLaw>
          <math xmlns="http://www.w3.org/1998/Math/MathML">
            <apply>
              <times/>
              <ci> k_forward </ci>
              <ci> T7RNAP_bound_mRNA0010_GTP </ci>
            </apply>
          </math>
          <listOfLocalParameters>
            <localParameter id="k_forward" value="8.88"/>
          </listOfLocalParameters>
        </kineticLaw>
      </reaction>
      <reaction id="r38" name="r38" reversible="false">
        <listOfReactants>
          <speciesReference species="T7RNAP_bound_mRNA0011_PPi" stoichiometry="1" constant="false"/>
        </listOfReactants>
        <listOfProducts>
          <speciesReference species="T7RNAP_bound_mRNA0011" stoichiometry="1" constant="false"/>
          <speciesReference species="PPi" stoichiometry="1" constant="false"/>
        </listOfProducts>
        <kineticLaw>
          <math xmlns="http://www.w3.org/1998/Math/MathML">
            <apply>
              <times/>
              <ci> k_forward </ci>
              <ci> T7RNAP_bound_mRNA0011_PPi </ci>
            </apply>
          </math>
          <listOfLocalParameters>
            <localParameter id="k_forward" value="557.64"/>
          </listOfLocalParameters>
        </kineticLaw>
      </reaction>
      <reaction id="r39" name="r39" reversible="false">
        <listOfReactants>
          <speciesReference species="T7RNAP_bound_mRNA0011" stoichiometry="1" constant="false"/>
          <speciesReference species="ATP" stoichiometry="1" constant="false"/>
        </listOfReactants>
        <listOfProducts>
          <speciesReference species="T7RNAP_bound_mRNA0011_ATP" stoichiometry="1" constant="false"/>
        </listOfProducts>
        <kineticLaw>
          <math xmlns="http://www.w3.org/1998/Math/MathML">
            <apply>
              <times/>
              <ci> k_forward </ci>
              <ci> T7RNAP_bound_mRNA0011 </ci>
              <ci> ATP </ci>
            </apply>
          </math>
          <listOfLocalParameters>
            <localParameter id="k_forward" value="0.365"/>
          </listOfLocalParameters>
        </kineticLaw>
      </reaction>
      <reaction id="r40" name="r40" reversible="false">
        <listOfReactants>
          <speciesReference species="T7RNAP_bound_mRNA0011_ATP" stoichiometry="1" constant="false"/>
        </listOfReactants>
        <listOfProducts>
          <speciesReference species="T7RNAP_bound_mRNA0012_PPi" stoichiometry="1" constant="false"/>
        </listOfProducts>
        <kineticLaw>
          <math xmlns="http://www.w3.org/1998/Math/MathML">
            <apply>
              <times/>
              <ci> k_forward </ci>
              <ci> T7RNAP_bound_mRNA0011_ATP </ci>
            </apply>
          </math>
          <listOfLocalParameters>
            <localParameter id="k_forward" value="8.88"/>
          </listOfLocalParameters>
        </kineticLaw>
      </reaction>
      <reaction id="r41" name="r41" reversible="false">
        <listOfReactants>
          <speciesReference species="T7RNAP_bound_mRNA0012_PPi" stoichiometry="1" constant="false"/>
        </listOfReactants>
        <listOfProducts>
          <speciesReference species="T7RNAP_bound_mRNA0012" stoichiometry="1" constant="false"/>
          <speciesReference species="PPi" stoichiometry="1" constant="false"/>
        </listOfProducts>
        <kineticLaw>
          <math xmlns="http://www.w3.org/1998/Math/MathML">
            <apply>
              <times/>
              <ci> k_forward </ci>
              <ci> T7RNAP_bound_mRNA0012_PPi </ci>
            </apply>
          </math>
          <listOfLocalParameters>
            <localParameter id="k_forward" value="557.64"/>
          </listOfLocalParameters>
        </kineticLaw>
      </reaction>
      <reaction id="r42" name="r42" reversible="false">
        <listOfReactants>
          <speciesReference species="T7RNAP_bound_mRNA0012" stoichiometry="1" constant="false"/>
          <speciesReference species="CTP" stoichiometry="1" constant="false"/>
        </listOfReactants>
        <listOfProducts>
          <speciesReference species="T7RNAP_bound_mRNA0012_CTP" stoichiometry="1" constant="false"/>
        </listOfProducts>
        <kineticLaw>
          <math xmlns="http://www.w3.org/1998/Math/MathML">
            <apply>
              <times/>
              <ci> k_forward </ci>
              <ci> T7RNAP_bound_mRNA0012 </ci>
              <ci> CTP </ci>
            </apply>
          </math>
          <listOfLocalParameters>
            <localParameter id="k_forward" value="0.365"/>
          </listOfLocalParameters>
        </kineticLaw>
      </reaction>
      <reaction id="r43" name="r43" reversible="false">
        <listOfReactants>
          <speciesReference species="T7RNAP_bound_mRNA0012_CTP" stoichiometry="1" constant="false"/>
        </listOfReactants>
        <listOfProducts>
          <speciesReference species="T7RNAP_bound_mRNA0013_PPi" stoichiometry="1" constant="false"/>
        </listOfProducts>
        <kineticLaw>
          <math xmlns="http://www.w3.org/1998/Math/MathML">
            <apply>
              <times/>
              <ci> k_forward </ci>
              <ci> T7RNAP_bound_mRNA0012_CTP </ci>
            </apply>
          </math>
          <listOfLocalParameters>
            <localParameter id="k_forward" value="8.88"/>
          </listOfLocalParameters>
        </kineticLaw>
      </reaction>
      <reaction id="r44" name="r44" reversible="false">
        <listOfReactants>
          <speciesReference species="T7RNAP_bound_mRNA0013_PPi" stoichiometry="1" constant="false"/>
        </listOfReactants>
        <listOfProducts>
          <speciesReference species="T7RNAP_bound_mRNA0013" stoichiometry="1" constant="false"/>
          <speciesReference species="PPi" stoichiometry="1" constant="false"/>
        </listOfProducts>
        <kineticLaw>
          <math xmlns="http://www.w3.org/1998/Math/MathML">
            <apply>
              <times/>
              <ci> k_forward </ci>
              <ci> T7RNAP_bound_mRNA0013_PPi </ci>
            </apply>
          </math>
          <listOfLocalParameters>
            <localParameter id="k_forward" value="557.64"/>
          </listOfLocalParameters>
        </kineticLaw>
      </reaction>
      <reaction id="r45" name="r45" reversible="false">
        <listOfReactants>
          <speciesReference species="T7RNAP_bound_mRNA0013" stoichiometry="1" constant="false"/>
          <speciesReference species="CTP" stoichiometry="1" constant="false"/>
        </listOfReactants>
        <listOfProducts>
          <speciesReference species="T7RNAP_bound_mRNA0013_CTP" stoichiometry="1" constant="false"/>
        </listOfProducts>
        <kineticLaw>
          <math xmlns="http://www.w3.org/1998/Math/MathML">
            <apply>
              <times/>
              <ci> k_forward </ci>
              <ci> T7RNAP_bound_mRNA0013 </ci>
              <ci> CTP </ci>
            </apply>
          </math>
          <listOfLocalParameters>
            <localParameter id="k_forward" value="0.365"/>
          </listOfLocalParameters>
        </kineticLaw>
      </reaction>
      <reaction id="r46" name="r46" reversible="false">
        <listOfReactants>
          <speciesReference species="T7RNAP_bound_mRNA0013_CTP" stoichiometry="1" constant="false"/>
        </listOfReactants>
        <listOfProducts>
          <speciesReference species="T7RNAP_bound_mRNA0014_PPi" stoichiometry="1" constant="false"/>
        </listOfProducts>
        <kineticLaw>
          <math xmlns="http://www.w3.org/1998/Math/MathML">
            <apply>
              <times/>
              <ci> k_forward </ci>
              <ci> T7RNAP_bound_mRNA0013_CTP </ci>
            </apply>
          </math>
          <listOfLocalParameters>
            <localParameter id="k_forward" value="8.88"/>
          </listOfLocalParameters>
        </kineticLaw>
      </reaction>
      <reaction id="r47" name="r47" reversible="false">
        <listOfReactants>
          <speciesReference species="T7RNAP_bound_mRNA0014_PPi" stoichiometry="1" constant="false"/>
        </listOfReactants>
        <listOfProducts>
          <speciesReference species="T7RNAP_bound_mRNA0014" stoichiometry="1" constant="false"/>
          <speciesReference species="PPi" stoichiometry="1" constant="false"/>
        </listOfProducts>
        <kineticLaw>
          <math xmlns="http://www.w3.org/1998/Math/MathML">
            <apply>
              <times/>
              <ci> k_forward </ci>
              <ci> T7RNAP_bound_mRNA0014_PPi </ci>
            </apply>
          </math>
          <listOfLocalParameters>
            <localParameter id="k_forward" value="557.64"/>
          </listOfLocalParameters>
        </kineticLaw>
      </reaction>
      <reaction id="r48" name="r48" reversible="false">
        <listOfReactants>
          <speciesReference species="T7RNAP_bound_mRNA0014" stoichiometry="1" constant="false"/>
          <speciesReference species="GTP" stoichiometry="1" constant="false"/>
        </listOfReactants>
        <listOfProducts>
          <speciesReference species="T7RNAP_bound_mRNA0014_GTP" stoichiometry="1" constant="false"/>
        </listOfProducts>
        <kineticLaw>
          <math xmlns="http://www.w3.org/1998/Math/MathML">
            <apply>
              <times/>
              <ci> k_forward </ci>
              <ci> T7RNAP_bound_mRNA0014 </ci>
              <ci> GTP </ci>
            </apply>
          </math>
          <listOfLocalParameters>
            <localParameter id="k_forward" value="0.365"/>
          </listOfLocalParameters>
        </kineticLaw>
      </reaction>
      <reaction id="r49" name="r49" reversible="false">
        <listOfReactants>
          <speciesReference species="T7RNAP_bound_mRNA0014_GTP" stoichiometry="1" constant="false"/>
        </listOfReactants>
        <listOfProducts>
          <speciesReference species="T7RNAP_bound_mRNA0015_PPi" stoichiometry="1" constant="false"/>
        </listOfProducts>
        <kineticLaw>
          <math xmlns="http://www.w3.org/1998/Math/MathML">
            <apply>
              <times/>
              <ci> k_forward </ci>
              <ci> T7RNAP_bound_mRNA0014_GTP </ci>
            </apply>
          </math>
          <listOfLocalParameters>
            <localParameter id="k_forward" value="8.88"/>
          </listOfLocalParameters>
        </kineticLaw>
      </reaction>
      <reaction id="r50" name="r50" reversible="false">
        <listOfReactants>
          <speciesReference species="T7RNAP_bound_mRNA0015_PPi" stoichiometry="1" constant="false"/>
        </listOfReactants>
        <listOfProducts>
          <speciesReference species="T7RNAP_bound_mRNA0015" stoichiometry="1" constant="false"/>
          <speciesReference species="PPi" stoichiometry="1" constant="false"/>
        </listOfProducts>
        <kineticLaw>
          <math xmlns="http://www.w3.org/1998/Math/MathML">
            <apply>
              <times/>
              <ci> k_forward </ci>
              <ci> T7RNAP_bound_mRNA0015_PPi </ci>
            </apply>
          </math>
          <listOfLocalParameters>
            <localParameter id="k_forward" value="557.64"/>
          </listOfLocalParameters>
        </kineticLaw>
      </reaction>
      <reaction id="r51" name="r51" reversible="false">
        <listOfReactants>
          <speciesReference species="T7RNAP_bound_mRNA0015" stoichiometry="1" constant="false"/>
          <speciesReference species="CTP" stoichiometry="1" constant="false"/>
        </listOfReactants>
        <listOfProducts>
          <speciesReference species="T7RNAP_bound_mRNA0015_CTP" stoichiometry="1" constant="false"/>
        </listOfProducts>
        <kineticLaw>
          <math xmlns="http://www.w3.org/1998/Math/MathML">
            <apply>
              <times/>
              <ci> k_forward </ci>
              <ci> T7RNAP_bound_mRNA0015 </ci>
              <ci> CTP </ci>
            </apply>
          </math>
          <listOfLocalParameters>
            <localParameter id="k_forward" value="0.365"/>
          </listOfLocalParameters>
        </kineticLaw>
      </reaction>
      <reaction id="r52" name="r52" reversible="false">
        <listOfReactants>
          <speciesReference species="T7RNAP_bound_mRNA0015_CTP" stoichiometry="1" constant="false"/>
        </listOfReactants>
        <listOfProducts>
          <speciesReference species="T7RNAP_bound_mRNA0016_PPi" stoichiometry="1" constant="false"/>
        </listOfProducts>
        <kineticLaw>
          <math xmlns="http://www.w3.org/1998/Math/MathML">
            <apply>
              <times/>
              <ci> k_forward </ci>
              <ci> T7RNAP_bound_mRNA0015_CTP </ci>
            </apply>
          </math>
          <listOfLocalParameters>
            <localParameter id="k_forward" value="8.88"/>
          </listOfLocalParameters>
        </kineticLaw>
      </reaction>
      <reaction id="r53" name="r53" reversible="false">
        <listOfReactants>
          <speciesReference species="T7RNAP_bound_mRNA0016_PPi" stoichiometry="1" constant="false"/>
        </listOfReactants>
        <listOfProducts>
          <speciesReference species="T7RNAP_bound_mRNA0016" stoichiometry="1" constant="false"/>
          <speciesReference species="PPi" stoichiometry="1" constant="false"/>
        </listOfProducts>
        <kineticLaw>
          <math xmlns="http://www.w3.org/1998/Math/MathML">
            <apply>
              <times/>
              <ci> k_forward </ci>
              <ci> T7RNAP_bound_mRNA0016_PPi </ci>
            </apply>
          </math>
          <listOfLocalParameters>
            <localParameter id="k_forward" value="557.64"/>
          </listOfLocalParameters>
        </kineticLaw>
      </reaction>
      <reaction id="r54" name="r54" reversible="false">
        <listOfReactants>
          <speciesReference species="T7RNAP_bound_mRNA0016" stoichiometry="1" constant="false"/>
          <speciesReference species="UTP" stoichiometry="1" constant="false"/>
        </listOfReactants>
        <listOfProducts>
          <speciesReference species="T7RNAP_bound_mRNA0016_UTP" stoichiometry="1" constant="false"/>
        </listOfProducts>
        <kineticLaw>
          <math xmlns="http://www.w3.org/1998/Math/MathML">
            <apply>
              <times/>
              <ci> k_forward </ci>
              <ci> T7RNAP_bound_mRNA0016 </ci>
              <ci> UTP </ci>
            </apply>
          </math>
          <listOfLocalParameters>
            <localParameter id="k_forward" value="0.365"/>
          </listOfLocalParameters>
        </kineticLaw>
      </reaction>
      <reaction id="r55" name="r55" reversible="false">
        <listOfReactants>
          <speciesReference species="T7RNAP_bound_mRNA0016_UTP" stoichiometry="1" constant="false"/>
        </listOfReactants>
        <listOfProducts>
          <speciesReference species="T7RNAP_bound_mRNA0017_PPi" stoichiometry="1" constant="false"/>
        </listOfProducts>
        <kineticLaw>
          <math xmlns="http://www.w3.org/1998/Math/MathML">
            <apply>
              <times/>
              <ci> k_forward </ci>
              <ci> T7RNAP_bound_mRNA0016_UTP </ci>
            </apply>
          </math>
          <listOfLocalParameters>
            <localParameter id="k_forward" value="8.88"/>
          </listOfLocalParameters>
        </kineticLaw>
      </reaction>
      <reaction id="r56" name="r56" reversible="false">
        <listOfReactants>
          <speciesReference species="T7RNAP_bound_mRNA0017_PPi" stoichiometry="1" constant="false"/>
        </listOfReactants>
        <listOfProducts>
          <speciesReference species="T7RNAP_bound_mRNA0017" stoichiometry="1" constant="false"/>
          <speciesReference species="PPi" stoichiometry="1" constant="false"/>
        </listOfProducts>
        <kineticLaw>
          <math xmlns="http://www.w3.org/1998/Math/MathML">
            <apply>
              <times/>
              <ci> k_forward </ci>
              <ci> T7RNAP_bound_mRNA0017_PPi </ci>
            </apply>
          </math>
          <listOfLocalParameters>
            <localParameter id="k_forward" value="557.64"/>
          </listOfLocalParameters>
        </kineticLaw>
      </reaction>
      <reaction id="r57" name="r57" reversible="false">
        <listOfReactants>
          <speciesReference species="T7RNAP_bound_mRNA0017" stoichiometry="1" constant="false"/>
          <speciesReference species="CTP" stoichiometry="1" constant="false"/>
        </listOfReactants>
        <listOfProducts>
          <speciesReference species="T7RNAP_bound_mRNA0017_CTP" stoichiometry="1" constant="false"/>
        </listOfProducts>
        <kineticLaw>
          <math xmlns="http://www.w3.org/1998/Math/MathML">
            <apply>
              <times/>
              <ci> k_forward </ci>
              <ci> T7RNAP_bound_mRNA0017 </ci>
              <ci> CTP </ci>
            </apply>
          </math>
          <listOfLocalParameters>
            <localParameter id="k_forward" value="0.365"/>
          </listOfLocalParameters>
        </kineticLaw>
      </reaction>
      <reaction id="r58" name="r58" reversible="false">
        <listOfReactants>
          <speciesReference species="T7RNAP_bound_mRNA0017_CTP" stoichiometry="1" constant="false"/>
        </listOfReactants>
        <listOfProducts>
          <speciesReference species="T7RNAP_bound_mRNA0018_PPi" stoichiometry="1" constant="false"/>
        </listOfProducts>
        <kineticLaw>
          <math xmlns="http://www.w3.org/1998/Math/MathML">
            <apply>
              <times/>
              <ci> k_forward </ci>
              <ci> T7RNAP_bound_mRNA0017_CTP </ci>
            </apply>
          </math>
          <listOfLocalParameters>
            <localParameter id="k_forward" value="8.88"/>
          </listOfLocalParameters>
        </kineticLaw>
      </reaction>
      <reaction id="r59" name="r59" reversible="false">
        <listOfReactants>
          <speciesReference species="T7RNAP_bound_mRNA0018_PPi" stoichiometry="1" constant="false"/>
        </listOfReactants>
        <listOfProducts>
          <speciesReference species="T7RNAP_bound_mRNA0018" stoichiometry="1" constant="false"/>
          <speciesReference species="PPi" stoichiometry="1" constant="false"/>
        </listOfProducts>
        <kineticLaw>
          <math xmlns="http://www.w3.org/1998/Math/MathML">
            <apply>
              <times/>
              <ci> k_forward </ci>
              <ci> T7RNAP_bound_mRNA0018_PPi </ci>
            </apply>
          </math>
          <listOfLocalParameters>
            <localParameter id="k_forward" value="557.64"/>
          </listOfLocalParameters>
        </kineticLaw>
      </reaction>
      <reaction id="r60" name="r60" reversible="false">
        <listOfReactants>
          <speciesReference species="T7RNAP_bound_mRNA0018" stoichiometry="1" constant="false"/>
          <speciesReference species="UTP" stoichiometry="1" constant="false"/>
        </listOfReactants>
        <listOfProducts>
          <speciesReference species="T7RNAP_bound_mRNA0018_UTP" stoichiometry="1" constant="false"/>
        </listOfProducts>
        <kineticLaw>
          <math xmlns="http://www.w3.org/1998/Math/MathML">
            <apply>
              <times/>
              <ci> k_forward </ci>
              <ci> T7RNAP_bound_mRNA0018 </ci>
              <ci> UTP </ci>
            </apply>
          </math>
          <listOfLocalParameters>
            <localParameter id="k_forward" value="0.365"/>
          </listOfLocalParameters>
        </kineticLaw>
      </reaction>
      <reaction id="r61" name="r61" reversible="false">
        <listOfReactants>
          <speciesReference species="T7RNAP_bound_mRNA0018_UTP" stoichiometry="1" constant="false"/>
        </listOfReactants>
        <listOfProducts>
          <speciesReference species="T7RNAP_bound_mRNA0019_PPi" stoichiometry="1" constant="false"/>
        </listOfProducts>
        <kineticLaw>
          <math xmlns="http://www.w3.org/1998/Math/MathML">
            <apply>
              <times/>
              <ci> k_forward </ci>
              <ci> T7RNAP_bound_mRNA0018_UTP </ci>
            </apply>
          </math>
          <listOfLocalParameters>
            <localParameter id="k_forward" value="8.88"/>
          </listOfLocalParameters>
        </kineticLaw>
      </reaction>
      <reaction id="r62" name="r62" reversible="false">
        <listOfReactants>
          <speciesReference species="T7RNAP_bound_mRNA0019_PPi" stoichiometry="1" constant="false"/>
        </listOfReactants>
        <listOfProducts>
          <speciesReference species="T7RNAP_bound_mRNA0019" stoichiometry="1" constant="false"/>
          <speciesReference species="PPi" stoichiometry="1" constant="false"/>
        </listOfProducts>
        <kineticLaw>
          <math xmlns="http://www.w3.org/1998/Math/MathML">
            <apply>
              <times/>
              <ci> k_forward </ci>
              <ci> T7RNAP_bound_mRNA0019_PPi </ci>
            </apply>
          </math>
          <listOfLocalParameters>
            <localParameter id="k_forward" value="557.64"/>
          </listOfLocalParameters>
        </kineticLaw>
      </reaction>
      <reaction id="r63" name="r63" reversible="false">
        <listOfReactants>
          <speciesReference species="T7RNAP_bound_mRNA0019" stoichiometry="1" constant="false"/>
          <speciesReference species="CTP" stoichiometry="1" constant="false"/>
        </listOfReactants>
        <listOfProducts>
          <speciesReference species="T7RNAP_bound_mRNA0019_CTP" stoichiometry="1" constant="false"/>
        </listOfProducts>
        <kineticLaw>
          <math xmlns="http://www.w3.org/1998/Math/MathML">
            <apply>
              <times/>
              <ci> k_forward </ci>
              <ci> T7RNAP_bound_mRNA0019 </ci>
              <ci> CTP </ci>
            </apply>
          </math>
          <listOfLocalParameters>
            <localParameter id="k_forward" value="0.365"/>
          </listOfLocalParameters>
        </kineticLaw>
      </reaction>
      <reaction id="r64" name="r64" reversible="false">
        <listOfReactants>
          <speciesReference species="T7RNAP_bound_mRNA0019_CTP" stoichiometry="1" constant="false"/>
        </listOfReactants>
        <listOfProducts>
          <speciesReference species="T7RNAP_bound_mRNA0020_PPi" stoichiometry="1" constant="false"/>
        </listOfProducts>
        <kineticLaw>
          <math xmlns="http://www.w3.org/1998/Math/MathML">
            <apply>
              <times/>
              <ci> k_forward </ci>
              <ci> T7RNAP_bound_mRNA0019_CTP </ci>
            </apply>
          </math>
          <listOfLocalParameters>
            <localParameter id="k_forward" value="8.88"/>
          </listOfLocalParameters>
        </kineticLaw>
      </reaction>
      <reaction id="r65" name="r65" reversible="false">
        <listOfReactants>
          <speciesReference species="T7RNAP_bound_mRNA0020_PPi" stoichiometry="1" constant="false"/>
        </listOfReactants>
        <listOfProducts>
          <speciesReference species="T7RNAP_bound_mRNA0020" stoichiometry="1" constant="false"/>
          <speciesReference species="PPi" stoichiometry="1" constant="false"/>
        </listOfProducts>
        <kineticLaw>
          <math xmlns="http://www.w3.org/1998/Math/MathML">
            <apply>
              <times/>
              <ci> k_forward </ci>
              <ci> T7RNAP_bound_mRNA0020_PPi </ci>
            </apply>
          </math>
          <listOfLocalParameters>
            <localParameter id="k_forward" value="557.64"/>
          </listOfLocalParameters>
        </kineticLaw>
      </reaction>
      <reaction id="r66" name="r66" reversible="false">
        <listOfReactants>
          <speciesReference species="T7RNAP_bound_mRNA0020" stoichiometry="1" constant="false"/>
          <speciesReference species="GTP" stoichiometry="1" constant="false"/>
        </listOfReactants>
        <listOfProducts>
          <speciesReference species="T7RNAP_bound_mRNA0020_GTP" stoichiometry="1" constant="false"/>
        </listOfProducts>
        <kineticLaw>
          <math xmlns="http://www.w3.org/1998/Math/MathML">
            <apply>
              <times/>
              <ci> k_forward </ci>
              <ci> T7RNAP_bound_mRNA0020 </ci>
              <ci> GTP </ci>
            </apply>
          </math>
          <listOfLocalParameters>
            <localParameter id="k_forward" value="0.365"/>
          </listOfLocalParameters>
        </kineticLaw>
      </reaction>
      <reaction id="r67" name="r67" reversible="false">
        <listOfReactants>
          <speciesReference species="T7RNAP_bound_mRNA0020_GTP" stoichiometry="1" constant="false"/>
        </listOfReactants>
        <listOfProducts>
          <speciesReference species="T7RNAP_bound_mRNA0021_PPi" stoichiometry="1" constant="false"/>
        </listOfProducts>
        <kineticLaw>
          <math xmlns="http://www.w3.org/1998/Math/MathML">
            <apply>
              <times/>
              <ci> k_forward </ci>
              <ci> T7RNAP_bound_mRNA0020_GTP </ci>
            </apply>
          </math>
          <listOfLocalParameters>
            <localParameter id="k_forward" value="8.88"/>
          </listOfLocalParameters>
        </kineticLaw>
      </reaction>
      <reaction id="r68" name="r68" reversible="false">
        <listOfReactants>
          <speciesReference species="T7RNAP_bound_mRNA0021_PPi" stoichiometry="1" constant="false"/>
        </listOfReactants>
        <listOfProducts>
          <speciesReference species="T7RNAP_bound_mRNA0021" stoichiometry="1" constant="false"/>
          <speciesReference species="PPi" stoichiometry="1" constant="false"/>
        </listOfProducts>
        <kineticLaw>
          <math xmlns="http://www.w3.org/1998/Math/MathML">
            <apply>
              <times/>
              <ci> k_forward </ci>
              <ci> T7RNAP_bound_mRNA0021_PPi </ci>
            </apply>
          </math>
          <listOfLocalParameters>
            <localParameter id="k_forward" value="557.64"/>
          </listOfLocalParameters>
        </kineticLaw>
      </reaction>
      <reaction id="r69" name="r69" reversible="false">
        <listOfReactants>
          <speciesReference species="T7RNAP_bound_mRNA0021" stoichiometry="1" constant="false"/>
          <speciesReference species="GTP" stoichiometry="1" constant="false"/>
        </listOfReactants>
        <listOfProducts>
          <speciesReference species="T7RNAP_bound_mRNA0021_GTP" stoichiometry="1" constant="false"/>
        </listOfProducts>
        <kineticLaw>
          <math xmlns="http://www.w3.org/1998/Math/MathML">
            <apply>
              <times/>
              <ci> k_forward </ci>
              <ci> T7RNAP_bound_mRNA0021 </ci>
              <ci> GTP </ci>
            </apply>
          </math>
          <listOfLocalParameters>
            <localParameter id="k_forward" value="0.365"/>
          </listOfLocalParameters>
        </kineticLaw>
      </reaction>
      <reaction id="r70" name="r70" reversible="false">
        <listOfReactants>
          <speciesReference species="T7RNAP_bound_mRNA0021_GTP" stoichiometry="1" constant="false"/>
        </listOfReactants>
        <listOfProducts>
          <speciesReference species="T7RNAP_bound_mRNA0022_PPi" stoichiometry="1" constant="false"/>
        </listOfProducts>
        <kineticLaw>
          <math xmlns="http://www.w3.org/1998/Math/MathML">
            <apply>
              <times/>
              <ci> k_forward </ci>
              <ci> T7RNAP_bound_mRNA0021_GTP </ci>
            </apply>
          </math>
          <listOfLocalParameters>
            <localParameter id="k_forward" value="8.88"/>
          </listOfLocalParameters>
        </kineticLaw>
      </reaction>
      <reaction id="r71" name="r71" reversible="false">
        <listOfReactants>
          <speciesReference species="T7RNAP_bound_mRNA0022_PPi" stoichiometry="1" constant="false"/>
        </listOfReactants>
        <listOfProducts>
          <speciesReference species="T7RNAP_bound_mRNA0022" stoichiometry="1" constant="false"/>
          <speciesReference species="PPi" stoichiometry="1" constant="false"/>
        </listOfProducts>
        <kineticLaw>
          <math xmlns="http://www.w3.org/1998/Math/MathML">
            <apply>
              <times/>
              <ci> k_forward </ci>
              <ci> T7RNAP_bound_mRNA0022_PPi </ci>
            </apply>
          </math>
          <listOfLocalParameters>
            <localParameter id="k_forward" value="557.64"/>
          </listOfLocalParameters>
        </kineticLaw>
      </reaction>
      <reaction id="r72" name="r72" reversible="false">
        <listOfReactants>
          <speciesReference species="T7RNAP_bound_mRNA0022" stoichiometry="1" constant="false"/>
          <speciesReference species="UTP" stoichiometry="1" constant="false"/>
        </listOfReactants>
        <listOfProducts>
          <speciesReference species="T7RNAP_bound_mRNA0022_UTP" stoichiometry="1" constant="false"/>
        </listOfProducts>
        <kineticLaw>
          <math xmlns="http://www.w3.org/1998/Math/MathML">
            <apply>
              <times/>
              <ci> k_forward </ci>
              <ci> T7RNAP_bound_mRNA0022 </ci>
              <ci> UTP </ci>
            </apply>
          </math>
          <listOfLocalParameters>
            <localParameter id="k_forward" value="0.365"/>
          </listOfLocalParameters>
        </kineticLaw>
      </reaction>
      <reaction id="r73" name="r73" reversible="false">
        <listOfReactants>
          <speciesReference species="T7RNAP_bound_mRNA0022_UTP" stoichiometry="1" constant="false"/>
        </listOfReactants>
        <listOfProducts>
          <speciesReference species="T7RNAP_bound_mRNA0023_PPi" stoichiometry="1" constant="false"/>
        </listOfProducts>
        <kineticLaw>
          <math xmlns="http://www.w3.org/1998/Math/MathML">
            <apply>
              <times/>
              <ci> k_forward </ci>
              <ci> T7RNAP_bound_mRNA0022_UTP </ci>
            </apply>
          </math>
          <listOfLocalParameters>
            <localParameter id="k_forward" value="8.88"/>
          </listOfLocalParameters>
        </kineticLaw>
      </reaction>
      <reaction id="r74" name="r74" reversible="false">
        <listOfReactants>
          <speciesReference species="T7RNAP_bound_mRNA0023_PPi" stoichiometry="1" constant="false"/>
        </listOfReactants>
        <listOfProducts>
          <speciesReference species="T7RNAP_bound_mRNA0023" stoichiometry="1" constant="false"/>
          <speciesReference species="PPi" stoichiometry="1" constant="false"/>
        </listOfProducts>
        <kineticLaw>
          <math xmlns="http://www.w3.org/1998/Math/MathML">
            <apply>
              <times/>
              <ci> k_forward </ci>
              <ci> T7RNAP_bound_mRNA0023_PPi </ci>
            </apply>
          </math>
          <listOfLocalParameters>
            <localParameter id="k_forward" value="557.64"/>
          </listOfLocalParameters>
        </kineticLaw>
      </reaction>
      <reaction id="r75" name="r75" reversible="false">
        <listOfReactants>
          <speciesReference species="T7RNAP_bound_mRNA0023" stoichiometry="1" constant="false"/>
          <speciesReference species="CTP" stoichiometry="1" constant="false"/>
        </listOfReactants>
        <listOfProducts>
          <speciesReference species="T7RNAP_bound_mRNA0023_CTP" stoichiometry="1" constant="false"/>
        </listOfProducts>
        <kineticLaw>
          <math xmlns="http://www.w3.org/1998/Math/MathML">
            <apply>
              <times/>
              <ci> k_forward </ci>
              <ci> T7RNAP_bound_mRNA0023 </ci>
              <ci> CTP </ci>
            </apply>
          </math>
          <listOfLocalParameters>
            <localParameter id="k_forward" value="0.365"/>
          </listOfLocalParameters>
        </kineticLaw>
      </reaction>
      <reaction id="r76" name="r76" reversible="false">
        <listOfReactants>
          <speciesReference species="T7RNAP_bound_mRNA0023_CTP" stoichiometry="1" constant="false"/>
        </listOfReactants>
        <listOfProducts>
          <speciesReference species="T7RNAP_bound_mRNA0024_PPi" stoichiometry="1" constant="false"/>
        </listOfProducts>
        <kineticLaw>
          <math xmlns="http://www.w3.org/1998/Math/MathML">
            <apply>
              <times/>
              <ci> k_forward </ci>
              <ci> T7RNAP_bound_mRNA0023_CTP </ci>
            </apply>
          </math>
          <listOfLocalParameters>
            <localParameter id="k_forward" value="8.88"/>
          </listOfLocalParameters>
        </kineticLaw>
      </reaction>
      <reaction id="r77" name="r77" reversible="false">
        <listOfReactants>
          <speciesReference species="T7RNAP_bound_mRNA0024_PPi" stoichiometry="1" constant="false"/>
        </listOfReactants>
        <listOfProducts>
          <speciesReference species="T7RNAP_bound_mRNA0024" stoichiometry="1" constant="false"/>
          <speciesReference species="PPi" stoichiometry="1" constant="false"/>
        </listOfProducts>
        <kineticLaw>
          <math xmlns="http://www.w3.org/1998/Math/MathML">
            <apply>
              <times/>
              <ci> k_forward </ci>
              <ci> T7RNAP_bound_mRNA0024_PPi </ci>
            </apply>
          </math>
          <listOfLocalParameters>
            <localParameter id="k_forward" value="557.64"/>
          </listOfLocalParameters>
        </kineticLaw>
      </reaction>
      <reaction id="r78" name="r78" reversible="false">
        <listOfReactants>
          <speciesReference species="T7RNAP_bound_mRNA0024" stoichiometry="1" constant="false"/>
          <speciesReference species="CTP" stoichiometry="1" constant="false"/>
        </listOfReactants>
        <listOfProducts>
          <speciesReference species="T7RNAP_bound_mRNA0024_CTP" stoichiometry="1" constant="false"/>
        </listOfProducts>
        <kineticLaw>
          <math xmlns="http://www.w3.org/1998/Math/MathML">
            <apply>
              <times/>
              <ci> k_forward </ci>
              <ci> T7RNAP_bound_mRNA0024 </ci>
              <ci> CTP </ci>
            </apply>
          </math>
          <listOfLocalParameters>
            <localParameter id="k_forward" value="0.365"/>
          </listOfLocalParameters>
        </kineticLaw>
      </reaction>
      <reaction id="r79" name="r79" reversible="false">
        <listOfReactants>
          <speciesReference species="T7RNAP_bound_mRNA0024_CTP" stoichiometry="1" constant="false"/>
        </listOfReactants>
        <listOfProducts>
          <speciesReference species="T7RNAP_bound_mRNA0025_PPi" stoichiometry="1" constant="false"/>
        </listOfProducts>
        <kineticLaw>
          <math xmlns="http://www.w3.org/1998/Math/MathML">
            <apply>
              <times/>
              <ci> k_forward </ci>
              <ci> T7RNAP_bound_mRNA0024_CTP </ci>
            </apply>
          </math>
          <listOfLocalParameters>
            <localParameter id="k_forward" value="8.88"/>
          </listOfLocalParameters>
        </kineticLaw>
      </reaction>
      <reaction id="r80" name="r80" reversible="false">
        <listOfReactants>
          <speciesReference species="T7RNAP_bound_mRNA0025_PPi" stoichiometry="1" constant="false"/>
        </listOfReactants>
        <listOfProducts>
          <speciesReference species="T7RNAP_bound_mRNA0025" stoichiometry="1" constant="false"/>
          <speciesReference species="PPi" stoichiometry="1" constant="false"/>
        </listOfProducts>
        <kineticLaw>
          <math xmlns="http://www.w3.org/1998/Math/MathML">
            <apply>
              <times/>
              <ci> k_forward </ci>
              <ci> T7RNAP_bound_mRNA0025_PPi </ci>
            </apply>
          </math>
          <listOfLocalParameters>
            <localParameter id="k_forward" value="557.64"/>
          </listOfLocalParameters>
        </kineticLaw>
      </reaction>
      <reaction id="r81" name="r81" reversible="false">
        <listOfReactants>
          <speciesReference species="T7RNAP_bound_mRNA0025" stoichiometry="1" constant="false"/>
          <speciesReference species="ATP" stoichiometry="1" constant="false"/>
        </listOfReactants>
        <listOfProducts>
          <speciesReference species="T7RNAP_bound_mRNA0025_ATP" stoichiometry="1" constant="false"/>
        </listOfProducts>
        <kineticLaw>
          <math xmlns="http://www.w3.org/1998/Math/MathML">
            <apply>
              <times/>
              <ci> k_forward </ci>
              <ci> T7RNAP_bound_mRNA0025 </ci>
              <ci> ATP </ci>
            </apply>
          </math>
          <listOfLocalParameters>
            <localParameter id="k_forward" value="0.365"/>
          </listOfLocalParameters>
        </kineticLaw>
      </reaction>
      <reaction id="r82" name="r82" reversible="false">
        <listOfReactants>
          <speciesReference species="T7RNAP_bound_mRNA0025_ATP" stoichiometry="1" constant="false"/>
        </listOfReactants>
        <listOfProducts>
          <speciesReference species="T7RNAP_bound_mRNA0026_PPi" stoichiometry="1" constant="false"/>
        </listOfProducts>
        <kineticLaw>
          <math xmlns="http://www.w3.org/1998/Math/MathML">
            <apply>
              <times/>
              <ci> k_forward </ci>
              <ci> T7RNAP_bound_mRNA0025_ATP </ci>
            </apply>
          </math>
          <listOfLocalParameters>
            <localParameter id="k_forward" value="8.88"/>
          </listOfLocalParameters>
        </kineticLaw>
      </reaction>
      <reaction id="r83" name="r83" reversible="false">
        <listOfReactants>
          <speciesReference species="T7RNAP_bound_mRNA0026_PPi" stoichiometry="1" constant="false"/>
        </listOfReactants>
        <listOfProducts>
          <speciesReference species="T7RNAP_bound_mRNA0026" stoichiometry="1" constant="false"/>
          <speciesReference species="PPi" stoichiometry="1" constant="false"/>
        </listOfProducts>
        <kineticLaw>
          <math xmlns="http://www.w3.org/1998/Math/MathML">
            <apply>
              <times/>
              <ci> k_forward </ci>
              <ci> T7RNAP_bound_mRNA0026_PPi </ci>
            </apply>
          </math>
          <listOfLocalParameters>
            <localParameter id="k_forward" value="557.64"/>
          </listOfLocalParameters>
        </kineticLaw>
      </reaction>
      <reaction id="r84" name="r84" reversible="false">
        <listOfReactants>
          <speciesReference species="T7RNAP_bound_mRNA0026" stoichiometry="1" constant="false"/>
          <speciesReference species="UTP" stoichiometry="1" constant="false"/>
        </listOfReactants>
        <listOfProducts>
          <speciesReference species="T7RNAP_bound_mRNA0026_UTP" stoichiometry="1" constant="false"/>
        </listOfProducts>
        <kineticLaw>
          <math xmlns="http://www.w3.org/1998/Math/MathML">
            <apply>
              <times/>
              <ci> k_forward </ci>
              <ci> T7RNAP_bound_mRNA0026 </ci>
              <ci> UTP </ci>
            </apply>
          </math>
          <listOfLocalParameters>
            <localParameter id="k_forward" value="0.365"/>
          </listOfLocalParameters>
        </kineticLaw>
      </reaction>
      <reaction id="r85" name="r85" reversible="false">
        <listOfReactants>
          <speciesReference species="T7RNAP_bound_mRNA0026_UTP" stoichiometry="1" constant="false"/>
        </listOfReactants>
        <listOfProducts>
          <speciesReference species="T7RNAP_bound_mRNA0027_PPi" stoichiometry="1" constant="false"/>
        </listOfProducts>
        <kineticLaw>
          <math xmlns="http://www.w3.org/1998/Math/MathML">
            <apply>
              <times/>
              <ci> k_forward </ci>
              <ci> T7RNAP_bound_mRNA0026_UTP </ci>
            </apply>
          </math>
          <listOfLocalParameters>
            <localParameter id="k_forward" value="8.88"/>
          </listOfLocalParameters>
        </kineticLaw>
      </reaction>
      <reaction id="r86" name="r86" reversible="false">
        <listOfReactants>
          <speciesReference species="T7RNAP_bound_mRNA0027_PPi" stoichiometry="1" constant="false"/>
        </listOfReactants>
        <listOfProducts>
          <speciesReference species="T7RNAP_bound_mRNA0027" stoichiometry="1" constant="false"/>
          <speciesReference species="PPi" stoichiometry="1" constant="false"/>
        </listOfProducts>
        <kineticLaw>
          <math xmlns="http://www.w3.org/1998/Math/MathML">
            <apply>
              <times/>
              <ci> k_forward </ci>
              <ci> T7RNAP_bound_mRNA0027_PPi </ci>
            </apply>
          </math>
          <listOfLocalParameters>
            <localParameter id="k_forward" value="557.64"/>
          </listOfLocalParameters>
        </kineticLaw>
      </reaction>
      <reaction id="r87" name="r87" reversible="false">
        <listOfReactants>
          <speciesReference species="T7RNAP_bound_mRNA0027" stoichiometry="1" constant="false"/>
          <speciesReference species="UTP" stoichiometry="1" constant="false"/>
        </listOfReactants>
        <listOfProducts>
          <speciesReference species="T7RNAP_bound_mRNA0027_UTP" stoichiometry="1" constant="false"/>
        </listOfProducts>
        <kineticLaw>
          <math xmlns="http://www.w3.org/1998/Math/MathML">
            <apply>
              <times/>
              <ci> k_forward </ci>
              <ci> T7RNAP_bound_mRNA0027 </ci>
              <ci> UTP </ci>
            </apply>
          </math>
          <listOfLocalParameters>
            <localParameter id="k_forward" value="0.365"/>
          </listOfLocalParameters>
        </kineticLaw>
      </reaction>
      <reaction id="r88" name="r88" reversible="false">
        <listOfReactants>
          <speciesReference species="T7RNAP_bound_mRNA0027_UTP" stoichiometry="1" constant="false"/>
        </listOfReactants>
        <listOfProducts>
          <speciesReference species="T7RNAP_bound_mRNA0028_PPi" stoichiometry="1" constant="false"/>
        </listOfProducts>
        <kineticLaw>
          <math xmlns="http://www.w3.org/1998/Math/MathML">
            <apply>
              <times/>
              <ci> k_forward </ci>
              <ci> T7RNAP_bound_mRNA0027_UTP </ci>
            </apply>
          </math>
          <listOfLocalParameters>
            <localParameter id="k_forward" value="8.88"/>
          </listOfLocalParameters>
        </kineticLaw>
      </reaction>
      <reaction id="r89" name="r89" reversible="false">
        <listOfReactants>
          <speciesReference species="T7RNAP_bound_mRNA0028_PPi" stoichiometry="1" constant="false"/>
        </listOfReactants>
        <listOfProducts>
          <speciesReference species="T7RNAP_bound_mRNA0028" stoichiometry="1" constant="false"/>
          <speciesReference species="PPi" stoichiometry="1" constant="false"/>
        </listOfProducts>
        <kineticLaw>
          <math xmlns="http://www.w3.org/1998/Math/MathML">
            <apply>
              <times/>
              <ci> k_forward </ci>
              <ci> T7RNAP_bound_mRNA0028_PPi </ci>
            </apply>
          </math>
          <listOfLocalParameters>
            <localParameter id="k_forward" value="557.64"/>
          </listOfLocalParameters>
        </kineticLaw>
      </reaction>
      <reaction id="r90" name="r90" reversible="false">
        <listOfReactants>
          <speciesReference species="T7RNAP_bound_mRNA0028" stoichiometry="1" constant="false"/>
          <speciesReference species="GTP" stoichiometry="1" constant="false"/>
        </listOfReactants>
        <listOfProducts>
          <speciesReference species="T7RNAP_bound_mRNA0028_GTP" stoichiometry="1" constant="false"/>
        </listOfProducts>
        <kineticLaw>
          <math xmlns="http://www.w3.org/1998/Math/MathML">
            <apply>
              <times/>
              <ci> k_forward </ci>
              <ci> T7RNAP_bound_mRNA0028 </ci>
              <ci> GTP </ci>
            </apply>
          </math>
          <listOfLocalParameters>
            <localParameter id="k_forward" value="0.365"/>
          </listOfLocalParameters>
        </kineticLaw>
      </reaction>
      <reaction id="r91" name="r91" reversible="false">
        <listOfReactants>
          <speciesReference species="T7RNAP_bound_mRNA0028_GTP" stoichiometry="1" constant="false"/>
        </listOfReactants>
        <listOfProducts>
          <speciesReference species="T7RNAP_bound_mRNA0029_PPi" stoichiometry="1" constant="false"/>
        </listOfProducts>
        <kineticLaw>
          <math xmlns="http://www.w3.org/1998/Math/MathML">
            <apply>
              <times/>
              <ci> k_forward </ci>
              <ci> T7RNAP_bound_mRNA0028_GTP </ci>
            </apply>
          </math>
          <listOfLocalParameters>
            <localParameter id="k_forward" value="8.88"/>
          </listOfLocalParameters>
        </kineticLaw>
      </reaction>
      <reaction id="r92" name="r92" reversible="false">
        <listOfReactants>
          <speciesReference species="T7RNAP_bound_mRNA0029_PPi" stoichiometry="1" constant="false"/>
        </listOfReactants>
        <listOfProducts>
          <speciesReference species="T7RNAP_bound_mRNA0029" stoichiometry="1" constant="false"/>
          <speciesReference species="PPi" stoichiometry="1" constant="false"/>
        </listOfProducts>
        <kineticLaw>
          <math xmlns="http://www.w3.org/1998/Math/MathML">
            <apply>
              <times/>
              <ci> k_forward </ci>
              <ci> T7RNAP_bound_mRNA0029_PPi </ci>
            </apply>
          </math>
          <listOfLocalParameters>
            <localParameter id="k_forward" value="557.64"/>
          </listOfLocalParameters>
        </kineticLaw>
      </reaction>
      <reaction id="r93" name="r93" reversible="false">
        <listOfReactants>
          <speciesReference species="T7RNAP_bound_mRNA0029" stoichiometry="1" constant="false"/>
          <speciesReference species="CTP" stoichiometry="1" constant="false"/>
        </listOfReactants>
        <listOfProducts>
          <speciesReference species="T7RNAP_bound_mRNA0029_CTP" stoichiometry="1" constant="false"/>
        </listOfProducts>
        <kineticLaw>
          <math xmlns="http://www.w3.org/1998/Math/MathML">
            <apply>
              <times/>
              <ci> k_forward </ci>
              <ci> T7RNAP_bound_mRNA0029 </ci>
              <ci> CTP </ci>
            </apply>
          </math>
          <listOfLocalParameters>
            <localParameter id="k_forward" value="0.365"/>
          </listOfLocalParameters>
        </kineticLaw>
      </reaction>
      <reaction id="r94" name="r94" reversible="false">
        <listOfReactants>
          <speciesReference species="T7RNAP_bound_mRNA0029_CTP" stoichiometry="1" constant="false"/>
        </listOfReactants>
        <listOfProducts>
          <speciesReference species="T7RNAP_bound_mRNA0030_PPi" stoichiometry="1" constant="false"/>
        </listOfProducts>
        <kineticLaw>
          <math xmlns="http://www.w3.org/1998/Math/MathML">
            <apply>
              <times/>
              <ci> k_forward </ci>
              <ci> T7RNAP_bound_mRNA0029_CTP </ci>
            </apply>
          </math>
          <listOfLocalParameters>
            <localParameter id="k_forward" value="8.88"/>
          </listOfLocalParameters>
        </kineticLaw>
      </reaction>
      <reaction id="r95" name="r95" reversible="false">
        <listOfReactants>
          <speciesReference species="T7RNAP_bound_mRNA0030_PPi" stoichiometry="1" constant="false"/>
        </listOfReactants>
        <listOfProducts>
          <speciesReference species="T7RNAP_bound_mRNA0030" stoichiometry="1" constant="false"/>
          <speciesReference species="PPi" stoichiometry="1" constant="false"/>
        </listOfProducts>
        <kineticLaw>
          <math xmlns="http://www.w3.org/1998/Math/MathML">
            <apply>
              <times/>
              <ci> k_forward </ci>
              <ci> T7RNAP_bound_mRNA0030_PPi </ci>
            </apply>
          </math>
          <listOfLocalParameters>
            <localParameter id="k_forward" value="557.64"/>
          </listOfLocalParameters>
        </kineticLaw>
      </reaction>
      <reaction id="r96" name="r96" reversible="false">
        <listOfReactants>
          <speciesReference species="T7RNAP_bound_mRNA0030" stoichiometry="1" constant="false"/>
          <speciesReference species="UTP" stoichiometry="1" constant="false"/>
        </listOfReactants>
        <listOfProducts>
          <speciesReference species="T7RNAP_bound_mRNA0030_UTP" stoichiometry="1" constant="false"/>
        </listOfProducts>
        <kineticLaw>
          <math xmlns="http://www.w3.org/1998/Math/MathML">
            <apply>
              <times/>
              <ci> k_forward </ci>
              <ci> T7RNAP_bound_mRNA0030 </ci>
              <ci> UTP </ci>
            </apply>
          </math>
          <listOfLocalParameters>
            <localParameter id="k_forward" value="0.365"/>
          </listOfLocalParameters>
        </kineticLaw>
      </reaction>
      <reaction id="r97" name="r97" reversible="false">
        <listOfReactants>
          <speciesReference species="T7RNAP_bound_mRNA0030_UTP" stoichiometry="1" constant="false"/>
        </listOfReactants>
        <listOfProducts>
          <speciesReference species="T7RNAP_bound_mRNA0031_PPi" stoichiometry="1" constant="false"/>
        </listOfProducts>
        <kineticLaw>
          <math xmlns="http://www.w3.org/1998/Math/MathML">
            <apply>
              <times/>
              <ci> k_forward </ci>
              <ci> T7RNAP_bound_mRNA0030_UTP </ci>
            </apply>
          </math>
          <listOfLocalParameters>
            <localParameter id="k_forward" value="8.88"/>
          </listOfLocalParameters>
        </kineticLaw>
      </reaction>
      <reaction id="r98" name="r98" reversible="false">
        <listOfReactants>
          <speciesReference species="T7RNAP_bound_mRNA0031_PPi" stoichiometry="1" constant="false"/>
        </listOfReactants>
        <listOfProducts>
          <speciesReference species="T7RNAP_bound_mRNA0031" stoichiometry="1" constant="false"/>
          <speciesReference species="PPi" stoichiometry="1" constant="false"/>
        </listOfProducts>
        <kineticLaw>
          <math xmlns="http://www.w3.org/1998/Math/MathML">
            <apply>
              <times/>
              <ci> k_forward </ci>
              <ci> T7RNAP_bound_mRNA0031_PPi </ci>
            </apply>
          </math>
          <listOfLocalParameters>
            <localParameter id="k_forward" value="557.64"/>
          </listOfLocalParameters>
        </kineticLaw>
      </reaction>
      <reaction id="r99" name="r99" reversible="false">
        <listOfReactants>
          <speciesReference species="T7RNAP_bound_mRNA0031" stoichiometry="1" constant="false"/>
          <speciesReference species="UTP" stoichiometry="1" constant="false"/>
        </listOfReactants>
        <listOfProducts>
          <speciesReference species="T7RNAP_bound_mRNA0031_UTP" stoichiometry="1" constant="false"/>
        </listOfProducts>
        <kineticLaw>
          <math xmlns="http://www.w3.org/1998/Math/MathML">
            <apply>
              <times/>
              <ci> k_forward </ci>
              <ci> T7RNAP_bound_mRNA0031 </ci>
              <ci> UTP </ci>
            </apply>
          </math>
          <listOfLocalParameters>
            <localParameter id="k_forward" value="0.365"/>
          </listOfLocalParameters>
        </kineticLaw>
      </reaction>
      <reaction id="r100" name="r100" reversible="false">
        <listOfReactants>
          <speciesReference species="T7RNAP_bound_mRNA0031_UTP" stoichiometry="1" constant="false"/>
        </listOfReactants>
        <listOfProducts>
          <speciesReference species="T7RNAP_bound_mRNA0032_PPi" stoichiometry="1" constant="false"/>
        </listOfProducts>
        <kineticLaw>
          <math xmlns="http://www.w3.org/1998/Math/MathML">
            <apply>
              <times/>
              <ci> k_forward </ci>
              <ci> T7RNAP_bound_mRNA0031_UTP </ci>
            </apply>
          </math>
          <listOfLocalParameters>
            <localParameter id="k_forward" value="8.88"/>
          </listOfLocalParameters>
        </kineticLaw>
      </reaction>
      <reaction id="r101" name="r101" reversible="false">
        <listOfReactants>
          <speciesReference species="T7RNAP_bound_mRNA0032_PPi" stoichiometry="1" constant="false"/>
        </listOfReactants>
        <listOfProducts>
          <speciesReference species="T7RNAP_bound_mRNA0032" stoichiometry="1" constant="false"/>
          <speciesReference species="PPi" stoichiometry="1" constant="false"/>
        </listOfProducts>
        <kineticLaw>
          <math xmlns="http://www.w3.org/1998/Math/MathML">
            <apply>
              <times/>
              <ci> k_forward </ci>
              <ci> T7RNAP_bound_mRNA0032_PPi </ci>
            </apply>
          </math>
          <listOfLocalParameters>
            <localParameter id="k_forward" value="557.64"/>
          </listOfLocalParameters>
        </kineticLaw>
      </reaction>
      <reaction id="r102" name="r102" reversible="false">
        <listOfReactants>
          <speciesReference species="T7RNAP_bound_mRNA0032" stoichiometry="1" constant="false"/>
          <speciesReference species="ATP" stoichiometry="1" constant="false"/>
        </listOfReactants>
        <listOfProducts>
          <speciesReference species="T7RNAP_bound_mRNA0032_ATP" stoichiometry="1" constant="false"/>
        </listOfProducts>
        <kineticLaw>
          <math xmlns="http://www.w3.org/1998/Math/MathML">
            <apply>
              <times/>
              <ci> k_forward </ci>
              <ci> T7RNAP_bound_mRNA0032 </ci>
              <ci> ATP </ci>
            </apply>
          </math>
          <listOfLocalParameters>
            <localParameter id="k_forward" value="0.365"/>
          </listOfLocalParameters>
        </kineticLaw>
      </reaction>
      <reaction id="r103" name="r103" reversible="false">
        <listOfReactants>
          <speciesReference species="T7RNAP_bound_mRNA0032_ATP" stoichiometry="1" constant="false"/>
        </listOfReactants>
        <listOfProducts>
          <speciesReference species="T7RNAP_bound_mRNA0033_PPi" stoichiometry="1" constant="false"/>
        </listOfProducts>
        <kineticLaw>
          <math xmlns="http://www.w3.org/1998/Math/MathML">
            <apply>
              <times/>
              <ci> k_forward </ci>
              <ci> T7RNAP_bound_mRNA0032_ATP </ci>
            </apply>
          </math>
          <listOfLocalParameters>
            <localParameter id="k_forward" value="8.88"/>
          </listOfLocalParameters>
        </kineticLaw>
      </reaction>
      <reaction id="r104" name="r104" reversible="false">
        <listOfReactants>
          <speciesReference species="T7RNAP_bound_mRNA0033_PPi" stoichiometry="1" constant="false"/>
        </listOfReactants>
        <listOfProducts>
          <speciesReference species="T7RNAP_bound_mRNA0033" stoichiometry="1" constant="false"/>
          <speciesReference species="PPi" stoichiometry="1" constant="false"/>
        </listOfProducts>
        <kineticLaw>
          <math xmlns="http://www.w3.org/1998/Math/MathML">
            <apply>
              <times/>
              <ci> k_forward </ci>
              <ci> T7RNAP_bound_mRNA0033_PPi </ci>
            </apply>
          </math>
          <listOfLocalParameters>
            <localParameter id="k_forward" value="557.64"/>
          </listOfLocalParameters>
        </kineticLaw>
      </reaction>
      <reaction id="r105" name="r105" reversible="false">
        <listOfReactants>
          <speciesReference species="T7RNAP_bound_mRNA0033" stoichiometry="1" constant="false"/>
          <speciesReference species="CTP" stoichiometry="1" constant="false"/>
        </listOfReactants>
        <listOfProducts>
          <speciesReference species="T7RNAP_bound_mRNA0033_CTP" stoichiometry="1" constant="false"/>
        </listOfProducts>
        <kineticLaw>
          <math xmlns="http://www.w3.org/1998/Math/MathML">
            <apply>
              <times/>
              <ci> k_forward </ci>
              <ci> T7RNAP_bound_mRNA0033 </ci>
              <ci> CTP </ci>
            </apply>
          </math>
          <listOfLocalParameters>
            <localParameter id="k_forward" value="0.365"/>
          </listOfLocalParameters>
        </kineticLaw>
      </reaction>
      <reaction id="r106" name="r106" reversible="false">
        <listOfReactants>
          <speciesReference species="T7RNAP_bound_mRNA0033_CTP" stoichiometry="1" constant="false"/>
        </listOfReactants>
        <listOfProducts>
          <speciesReference species="T7RNAP_bound_mRNA0034_PPi" stoichiometry="1" constant="false"/>
        </listOfProducts>
        <kineticLaw>
          <math xmlns="http://www.w3.org/1998/Math/MathML">
            <apply>
              <times/>
              <ci> k_forward </ci>
              <ci> T7RNAP_bound_mRNA0033_CTP </ci>
            </apply>
          </math>
          <listOfLocalParameters>
            <localParameter id="k_forward" value="8.88"/>
          </listOfLocalParameters>
        </kineticLaw>
      </reaction>
      <reaction id="r107" name="r107" reversible="false">
        <listOfReactants>
          <speciesReference species="T7RNAP_bound_mRNA0034_PPi" stoichiometry="1" constant="false"/>
        </listOfReactants>
        <listOfProducts>
          <speciesReference species="T7RNAP_bound_mRNA0034" stoichiometry="1" constant="false"/>
          <speciesReference species="PPi" stoichiometry="1" constant="false"/>
        </listOfProducts>
        <kineticLaw>
          <math xmlns="http://www.w3.org/1998/Math/MathML">
            <apply>
              <times/>
              <ci> k_forward </ci>
              <ci> T7RNAP_bound_mRNA0034_PPi </ci>
            </apply>
          </math>
          <listOfLocalParameters>
            <localParameter id="k_forward" value="557.64"/>
          </listOfLocalParameters>
        </kineticLaw>
      </reaction>
      <reaction id="r108" name="r108" reversible="false">
        <listOfReactants>
          <speciesReference species="T7RNAP_bound_mRNA0034" stoichiometry="1" constant="false"/>
          <speciesReference species="CTP" stoichiometry="1" constant="false"/>
        </listOfReactants>
        <listOfProducts>
          <speciesReference species="T7RNAP_bound_mRNA0034_CTP" stoichiometry="1" constant="false"/>
        </listOfProducts>
        <kineticLaw>
          <math xmlns="http://www.w3.org/1998/Math/MathML">
            <apply>
              <times/>
              <ci> k_forward </ci>
              <ci> T7RNAP_bound_mRNA0034 </ci>
              <ci> CTP </ci>
            </apply>
          </math>
          <listOfLocalParameters>
            <localParameter id="k_forward" value="0.365"/>
          </listOfLocalParameters>
        </kineticLaw>
      </reaction>
      <reaction id="r109" name="r109" reversible="false">
        <listOfReactants>
          <speciesReference species="T7RNAP_bound_mRNA0034_CTP" stoichiometry="1" constant="false"/>
        </listOfReactants>
        <listOfProducts>
          <speciesReference species="T7RNAP_bound_mRNA0035_PPi" stoichiometry="1" constant="false"/>
        </listOfProducts>
        <kineticLaw>
          <math xmlns="http://www.w3.org/1998/Math/MathML">
            <apply>
              <times/>
              <ci> k_forward </ci>
              <ci> T7RNAP_bound_mRNA0034_CTP </ci>
            </apply>
          </math>
          <listOfLocalParameters>
            <localParameter id="k_forward" value="8.88"/>
          </listOfLocalParameters>
        </kineticLaw>
      </reaction>
      <reaction id="r110" name="r110" reversible="false">
        <listOfReactants>
          <speciesReference species="T7RNAP_bound_mRNA0035_PPi" stoichiometry="1" constant="false"/>
        </listOfReactants>
        <listOfProducts>
          <speciesReference species="T7RNAP_bound_mRNA0035" stoichiometry="1" constant="false"/>
          <speciesReference species="PPi" stoichiometry="1" constant="false"/>
        </listOfProducts>
        <kineticLaw>
          <math xmlns="http://www.w3.org/1998/Math/MathML">
            <apply>
              <times/>
              <ci> k_forward </ci>
              <ci> T7RNAP_bound_mRNA0035_PPi </ci>
            </apply>
          </math>
          <listOfLocalParameters>
            <localParameter id="k_forward" value="557.64"/>
          </listOfLocalParameters>
        </kineticLaw>
      </reaction>
      <reaction id="r111" name="r111" reversible="false">
        <listOfReactants>
          <speciesReference species="T7RNAP_bound_mRNA0035" stoichiometry="1" constant="false"/>
          <speciesReference species="UTP" stoichiometry="1" constant="false"/>
        </listOfReactants>
        <listOfProducts>
          <speciesReference species="T7RNAP_bound_mRNA0035_UTP" stoichiometry="1" constant="false"/>
        </listOfProducts>
        <kineticLaw>
          <math xmlns="http://www.w3.org/1998/Math/MathML">
            <apply>
              <times/>
              <ci> k_forward </ci>
              <ci> T7RNAP_bound_mRNA0035 </ci>
              <ci> UTP </ci>
            </apply>
          </math>
          <listOfLocalParameters>
            <localParameter id="k_forward" value="0.365"/>
          </listOfLocalParameters>
        </kineticLaw>
      </reaction>
      <reaction id="r112" name="r112" reversible="false">
        <listOfReactants>
          <speciesReference species="T7RNAP_bound_mRNA0035_UTP" stoichiometry="1" constant="false"/>
        </listOfReactants>
        <listOfProducts>
          <speciesReference species="T7RNAP_bound_mRNA0036_PPi" stoichiometry="1" constant="false"/>
        </listOfProducts>
        <kineticLaw>
          <math xmlns="http://www.w3.org/1998/Math/MathML">
            <apply>
              <times/>
              <ci> k_forward </ci>
              <ci> T7RNAP_bound_mRNA0035_UTP </ci>
            </apply>
          </math>
          <listOfLocalParameters>
            <localParameter id="k_forward" value="8.88"/>
          </listOfLocalParameters>
        </kineticLaw>
      </reaction>
      <reaction id="r113" name="r113" reversible="false">
        <listOfReactants>
          <speciesReference species="T7RNAP_bound_mRNA0036_PPi" stoichiometry="1" constant="false"/>
        </listOfReactants>
        <listOfProducts>
          <speciesReference species="T7RNAP_bound_mRNA0036" stoichiometry="1" constant="false"/>
          <speciesReference species="PPi" stoichiometry="1" constant="false"/>
        </listOfProducts>
        <kineticLaw>
          <math xmlns="http://www.w3.org/1998/Math/MathML">
            <apply>
              <times/>
              <ci> k_forward </ci>
              <ci> T7RNAP_bound_mRNA0036_PPi </ci>
            </apply>
          </math>
          <listOfLocalParameters>
            <localParameter id="k_forward" value="557.64"/>
          </listOfLocalParameters>
        </kineticLaw>
      </reaction>
      <reaction id="r114" name="r114" reversible="false">
        <listOfReactants>
          <speciesReference species="T7RNAP_bound_mRNA0036" stoichiometry="1" constant="false"/>
          <speciesReference species="ATP" stoichiometry="1" constant="false"/>
        </listOfReactants>
        <listOfProducts>
          <speciesReference species="T7RNAP_bound_mRNA0036_ATP" stoichiometry="1" constant="false"/>
        </listOfProducts>
        <kineticLaw>
          <math xmlns="http://www.w3.org/1998/Math/MathML">
            <apply>
              <times/>
              <ci> k_forward </ci>
              <ci> T7RNAP_bound_mRNA0036 </ci>
              <ci> ATP </ci>
            </apply>
          </math>
          <listOfLocalParameters>
            <localParameter id="k_forward" value="0.365"/>
          </listOfLocalParameters>
        </kineticLaw>
      </reaction>
      <reaction id="r115" name="r115" reversible="false">
        <listOfReactants>
          <speciesReference species="T7RNAP_bound_mRNA0036_ATP" stoichiometry="1" constant="false"/>
        </listOfReactants>
        <listOfProducts>
          <speciesReference species="T7RNAP_bound_mRNA0037_PPi" stoichiometry="1" constant="false"/>
        </listOfProducts>
        <kineticLaw>
          <math xmlns="http://www.w3.org/1998/Math/MathML">
            <apply>
              <times/>
              <ci> k_forward </ci>
              <ci> T7RNAP_bound_mRNA0036_ATP </ci>
            </apply>
          </math>
          <listOfLocalParameters>
            <localParameter id="k_forward" value="8.88"/>
          </listOfLocalParameters>
        </kineticLaw>
      </reaction>
      <reaction id="r116" name="r116" reversible="false">
        <listOfReactants>
          <speciesReference species="T7RNAP_bound_mRNA0037_PPi" stoichiometry="1" constant="false"/>
        </listOfReactants>
        <listOfProducts>
          <speciesReference species="T7RNAP_bound_mRNA0037" stoichiometry="1" constant="false"/>
          <speciesReference species="PPi" stoichiometry="1" constant="false"/>
        </listOfProducts>
        <kineticLaw>
          <math xmlns="http://www.w3.org/1998/Math/MathML">
            <apply>
              <times/>
              <ci> k_forward </ci>
              <ci> T7RNAP_bound_mRNA0037_PPi </ci>
            </apply>
          </math>
          <listOfLocalParameters>
            <localParameter id="k_forward" value="557.64"/>
          </listOfLocalParameters>
        </kineticLaw>
      </reaction>
      <reaction id="r117" name="r117" reversible="false">
        <listOfReactants>
          <speciesReference species="T7RNAP_bound_mRNA0037" stoichiometry="1" constant="false"/>
          <speciesReference species="GTP" stoichiometry="1" constant="false"/>
        </listOfReactants>
        <listOfProducts>
          <speciesReference species="T7RNAP_bound_mRNA0037_GTP" stoichiometry="1" constant="false"/>
        </listOfProducts>
        <kineticLaw>
          <math xmlns="http://www.w3.org/1998/Math/MathML">
            <apply>
              <times/>
              <ci> k_forward </ci>
              <ci> T7RNAP_bound_mRNA0037 </ci>
              <ci> GTP </ci>
            </apply>
          </math>
          <listOfLocalParameters>
            <localParameter id="k_forward" value="0.365"/>
          </listOfLocalParameters>
        </kineticLaw>
      </reaction>
      <reaction id="r118" name="r118" reversible="false">
        <listOfReactants>
          <speciesReference species="T7RNAP_bound_mRNA0037_GTP" stoichiometry="1" constant="false"/>
        </listOfReactants>
        <listOfProducts>
          <speciesReference species="T7RNAP_bound_mRNA0038_PPi" stoichiometry="1" constant="false"/>
        </listOfProducts>
        <kineticLaw>
          <math xmlns="http://www.w3.org/1998/Math/MathML">
            <apply>
              <times/>
              <ci> k_forward </ci>
              <ci> T7RNAP_bound_mRNA0037_GTP </ci>
            </apply>
          </math>
          <listOfLocalParameters>
            <localParameter id="k_forward" value="8.88"/>
          </listOfLocalParameters>
        </kineticLaw>
      </reaction>
      <reaction id="r119" name="r119" reversible="false">
        <listOfReactants>
          <speciesReference species="T7RNAP_bound_mRNA0038_PPi" stoichiometry="1" constant="false"/>
        </listOfReactants>
        <listOfProducts>
          <speciesReference species="T7RNAP_bound_mRNA0038" stoichiometry="1" constant="false"/>
          <speciesReference species="PPi" stoichiometry="1" constant="false"/>
        </listOfProducts>
        <kineticLaw>
          <math xmlns="http://www.w3.org/1998/Math/MathML">
            <apply>
              <times/>
              <ci> k_forward </ci>
              <ci> T7RNAP_bound_mRNA0038_PPi </ci>
            </apply>
          </math>
          <listOfLocalParameters>
            <localParameter id="k_forward" value="557.64"/>
          </listOfLocalParameters>
        </kineticLaw>
      </reaction>
      <reaction id="r120" name="r120" reversible="false">
        <listOfReactants>
          <speciesReference species="T7RNAP_bound_mRNA0038" stoichiometry="1" constant="false"/>
          <speciesReference species="GTP" stoichiometry="1" constant="false"/>
        </listOfReactants>
        <listOfProducts>
          <speciesReference species="T7RNAP_bound_mRNA0038_GTP" stoichiometry="1" constant="false"/>
        </listOfProducts>
        <kineticLaw>
          <math xmlns="http://www.w3.org/1998/Math/MathML">
            <apply>
              <times/>
              <ci> k_forward </ci>
              <ci> T7RNAP_bound_mRNA0038 </ci>
              <ci> GTP </ci>
            </apply>
          </math>
          <listOfLocalParameters>
            <localParameter id="k_forward" value="0.365"/>
          </listOfLocalParameters>
        </kineticLaw>
      </reaction>
      <reaction id="r121" name="r121" reversible="false">
        <listOfReactants>
          <speciesReference species="T7RNAP_bound_mRNA0038_GTP" stoichiometry="1" constant="false"/>
        </listOfReactants>
        <listOfProducts>
          <speciesReference species="T7RNAP_bound_mRNA0039_PPi" stoichiometry="1" constant="false"/>
        </listOfProducts>
        <kineticLaw>
          <math xmlns="http://www.w3.org/1998/Math/MathML">
            <apply>
              <times/>
              <ci> k_forward </ci>
              <ci> T7RNAP_bound_mRNA0038_GTP </ci>
            </apply>
          </math>
          <listOfLocalParameters>
            <localParameter id="k_forward" value="8.88"/>
          </listOfLocalParameters>
        </kineticLaw>
      </reaction>
      <reaction id="r122" name="r122" reversible="false">
        <listOfReactants>
          <speciesReference species="T7RNAP_bound_mRNA0039_PPi" stoichiometry="1" constant="false"/>
        </listOfReactants>
        <listOfProducts>
          <speciesReference species="T7RNAP_bound_mRNA0039" stoichiometry="1" constant="false"/>
          <speciesReference species="PPi" stoichiometry="1" constant="false"/>
        </listOfProducts>
        <kineticLaw>
          <math xmlns="http://www.w3.org/1998/Math/MathML">
            <apply>
              <times/>
              <ci> k_forward </ci>
              <ci> T7RNAP_bound_mRNA0039_PPi </ci>
            </apply>
          </math>
          <listOfLocalParameters>
            <localParameter id="k_forward" value="557.64"/>
          </listOfLocalParameters>
        </kineticLaw>
      </reaction>
      <reaction id="r123" name="r123" reversible="false">
        <listOfReactants>
          <speciesReference species="T7RNAP_bound_mRNA0039" stoichiometry="1" constant="false"/>
          <speciesReference species="UTP" stoichiometry="1" constant="false"/>
        </listOfReactants>
        <listOfProducts>
          <speciesReference species="T7RNAP_bound_mRNA0039_UTP" stoichiometry="1" constant="false"/>
        </listOfProducts>
        <kineticLaw>
          <math xmlns="http://www.w3.org/1998/Math/MathML">
            <apply>
              <times/>
              <ci> k_forward </ci>
              <ci> T7RNAP_bound_mRNA0039 </ci>
              <ci> UTP </ci>
            </apply>
          </math>
          <listOfLocalParameters>
            <localParameter id="k_forward" value="0.365"/>
          </listOfLocalParameters>
        </kineticLaw>
      </reaction>
      <reaction id="r124" name="r124" reversible="false">
        <listOfReactants>
          <speciesReference species="T7RNAP_bound_mRNA0039_UTP" stoichiometry="1" constant="false"/>
        </listOfReactants>
        <listOfProducts>
          <speciesReference species="T7RNAP_bound_mRNA0040_PPi" stoichiometry="1" constant="false"/>
        </listOfProducts>
        <kineticLaw>
          <math xmlns="http://www.w3.org/1998/Math/MathML">
            <apply>
              <times/>
              <ci> k_forward </ci>
              <ci> T7RNAP_bound_mRNA0039_UTP </ci>
            </apply>
          </math>
          <listOfLocalParameters>
            <localParameter id="k_forward" value="8.88"/>
          </listOfLocalParameters>
        </kineticLaw>
      </reaction>
      <reaction id="r125" name="r125" reversible="false">
        <listOfReactants>
          <speciesReference species="T7RNAP_bound_mRNA0040_PPi" stoichiometry="1" constant="false"/>
        </listOfReactants>
        <listOfProducts>
          <speciesReference species="T7RNAP_bound_mRNA0040" stoichiometry="1" constant="false"/>
          <speciesReference species="PPi" stoichiometry="1" constant="false"/>
        </listOfProducts>
        <kineticLaw>
          <math xmlns="http://www.w3.org/1998/Math/MathML">
            <apply>
              <times/>
              <ci> k_forward </ci>
              <ci> T7RNAP_bound_mRNA0040_PPi </ci>
            </apply>
          </math>
          <listOfLocalParameters>
            <localParameter id="k_forward" value="557.64"/>
          </listOfLocalParameters>
        </kineticLaw>
      </reaction>
      <reaction id="r126" name="r126" reversible="false">
        <listOfReactants>
          <speciesReference species="T7RNAP_bound_mRNA0040" stoichiometry="1" constant="false"/>
          <speciesReference species="UTP" stoichiometry="1" constant="false"/>
        </listOfReactants>
        <listOfProducts>
          <speciesReference species="T7RNAP_bound_mRNA0040_UTP" stoichiometry="1" constant="false"/>
        </listOfProducts>
        <kineticLaw>
          <math xmlns="http://www.w3.org/1998/Math/MathML">
            <apply>
              <times/>
              <ci> k_forward </ci>
              <ci> T7RNAP_bound_mRNA0040 </ci>
              <ci> UTP </ci>
            </apply>
          </math>
          <listOfLocalParameters>
            <localParameter id="k_forward" value="0.365"/>
          </listOfLocalParameters>
        </kineticLaw>
      </reaction>
      <reaction id="r127" name="r127" reversible="false">
        <listOfReactants>
          <speciesReference species="T7RNAP_bound_mRNA0040_UTP" stoichiometry="1" constant="false"/>
        </listOfReactants>
        <listOfProducts>
          <speciesReference species="T7RNAP_bound_mRNA0041_PPi" stoichiometry="1" constant="false"/>
        </listOfProducts>
        <kineticLaw>
          <math xmlns="http://www.w3.org/1998/Math/MathML">
            <apply>
              <times/>
              <ci> k_forward </ci>
              <ci> T7RNAP_bound_mRNA0040_UTP </ci>
            </apply>
          </math>
          <listOfLocalParameters>
            <localParameter id="k_forward" value="8.88"/>
          </listOfLocalParameters>
        </kineticLaw>
      </reaction>
      <reaction id="r128" name="r128" reversible="false">
        <listOfReactants>
          <speciesReference species="T7RNAP_bound_mRNA0041_PPi" stoichiometry="1" constant="false"/>
        </listOfReactants>
        <listOfProducts>
          <speciesReference species="T7RNAP_bound_mRNA0041" stoichiometry="1" constant="false"/>
          <speciesReference species="PPi" stoichiometry="1" constant="false"/>
        </listOfProducts>
        <kineticLaw>
          <math xmlns="http://www.w3.org/1998/Math/MathML">
            <apply>
              <times/>
              <ci> k_forward </ci>
              <ci> T7RNAP_bound_mRNA0041_PPi </ci>
            </apply>
          </math>
          <listOfLocalParameters>
            <localParameter id="k_forward" value="557.64"/>
          </listOfLocalParameters>
        </kineticLaw>
      </reaction>
      <reaction id="r129" name="r129" reversible="false">
        <listOfReactants>
          <speciesReference species="T7RNAP_bound_mRNA0041" stoichiometry="1" constant="false"/>
          <speciesReference species="ATP" stoichiometry="1" constant="false"/>
        </listOfReactants>
        <listOfProducts>
          <speciesReference species="T7RNAP_bound_mRNA0041_ATP" stoichiometry="1" constant="false"/>
        </listOfProducts>
        <kineticLaw>
          <math xmlns="http://www.w3.org/1998/Math/MathML">
            <apply>
              <times/>
              <ci> k_forward </ci>
              <ci> T7RNAP_bound_mRNA0041 </ci>
              <ci> ATP </ci>
            </apply>
          </math>
          <listOfLocalParameters>
            <localParameter id="k_forward" value="0.365"/>
          </listOfLocalParameters>
        </kineticLaw>
      </reaction>
      <reaction id="r130" name="r130" reversible="false">
        <listOfReactants>
          <speciesReference species="T7RNAP_bound_mRNA0041_ATP" stoichiometry="1" constant="false"/>
        </listOfReactants>
        <listOfProducts>
          <speciesReference species="T7RNAP_bound_mRNA0042_PPi" stoichiometry="1" constant="false"/>
        </listOfProducts>
        <kineticLaw>
          <math xmlns="http://www.w3.org/1998/Math/MathML">
            <apply>
              <times/>
              <ci> k_forward </ci>
              <ci> T7RNAP_bound_mRNA0041_ATP </ci>
            </apply>
          </math>
          <listOfLocalParameters>
            <localParameter id="k_forward" value="8.88"/>
          </listOfLocalParameters>
        </kineticLaw>
      </reaction>
      <reaction id="r131" name="r131" reversible="false">
        <listOfReactants>
          <speciesReference species="T7RNAP_bound_mRNA0042_PPi" stoichiometry="1" constant="false"/>
        </listOfReactants>
        <listOfProducts>
          <speciesReference species="T7RNAP_bound_mRNA0042" stoichiometry="1" constant="false"/>
          <speciesReference species="PPi" stoichiometry="1" constant="false"/>
        </listOfProducts>
        <kineticLaw>
          <math xmlns="http://www.w3.org/1998/Math/MathML">
            <apply>
              <times/>
              <ci> k_forward </ci>
              <ci> T7RNAP_bound_mRNA0042_PPi </ci>
            </apply>
          </math>
          <listOfLocalParameters>
            <localParameter id="k_forward" value="557.64"/>
          </listOfLocalParameters>
        </kineticLaw>
      </reaction>
      <reaction id="r132" name="r132" reversible="false">
        <listOfReactants>
          <speciesReference species="T7RNAP_bound_mRNA0042" stoichiometry="1" constant="false"/>
          <speciesReference species="UTP" stoichiometry="1" constant="false"/>
        </listOfReactants>
        <listOfProducts>
          <speciesReference species="T7RNAP_bound_mRNA0042_UTP" stoichiometry="1" constant="false"/>
        </listOfProducts>
        <kineticLaw>
          <math xmlns="http://www.w3.org/1998/Math/MathML">
            <apply>
              <times/>
              <ci> k_forward </ci>
              <ci> T7RNAP_bound_mRNA0042 </ci>
              <ci> UTP </ci>
            </apply>
          </math>
          <listOfLocalParameters>
            <localParameter id="k_forward" value="0.365"/>
          </listOfLocalParameters>
        </kineticLaw>
      </reaction>
      <reaction id="r133" name="r133" reversible="false">
        <listOfReactants>
          <speciesReference species="T7RNAP_bound_mRNA0042_UTP" stoichiometry="1" constant="false"/>
        </listOfReactants>
        <listOfProducts>
          <speciesReference species="T7RNAP_bound_mRNA0043_PPi" stoichiometry="1" constant="false"/>
        </listOfProducts>
        <kineticLaw>
          <math xmlns="http://www.w3.org/1998/Math/MathML">
            <apply>
              <times/>
              <ci> k_forward </ci>
              <ci> T7RNAP_bound_mRNA0042_UTP </ci>
            </apply>
          </math>
          <listOfLocalParameters>
            <localParameter id="k_forward" value="8.88"/>
          </listOfLocalParameters>
        </kineticLaw>
      </reaction>
      <reaction id="r134" name="r134" reversible="false">
        <listOfReactants>
          <speciesReference species="T7RNAP_bound_mRNA0043_PPi" stoichiometry="1" constant="false"/>
        </listOfReactants>
        <listOfProducts>
          <speciesReference species="T7RNAP_bound_mRNA0043" stoichiometry="1" constant="false"/>
          <speciesReference species="PPi" stoichiometry="1" constant="false"/>
        </listOfProducts>
        <kineticLaw>
          <math xmlns="http://www.w3.org/1998/Math/MathML">
            <apply>
              <times/>
              <ci> k_forward </ci>
              <ci> T7RNAP_bound_mRNA0043_PPi </ci>
            </apply>
          </math>
          <listOfLocalParameters>
            <localParameter id="k_forward" value="557.64"/>
          </listOfLocalParameters>
        </kineticLaw>
      </reaction>
      <reaction id="r135" name="r135" reversible="false">
        <listOfReactants>
          <speciesReference species="T7RNAP_bound_mRNA0043" stoichiometry="1" constant="false"/>
          <speciesReference species="UTP" stoichiometry="1" constant="false"/>
        </listOfReactants>
        <listOfProducts>
          <speciesReference species="T7RNAP_bound_mRNA0043_UTP" stoichiometry="1" constant="false"/>
        </listOfProducts>
        <kineticLaw>
          <math xmlns="http://www.w3.org/1998/Math/MathML">
            <apply>
              <times/>
              <ci> k_forward </ci>
              <ci> T7RNAP_bound_mRNA0043 </ci>
              <ci> UTP </ci>
            </apply>
          </math>
          <listOfLocalParameters>
            <localParameter id="k_forward" value="0.365"/>
          </listOfLocalParameters>
        </kineticLaw>
      </reaction>
      <reaction id="r136" name="r136" reversible="false">
        <listOfReactants>
          <speciesReference species="T7RNAP_bound_mRNA0043_UTP" stoichiometry="1" constant="false"/>
        </listOfReactants>
        <listOfProducts>
          <speciesReference species="T7RNAP_bound_mRNA0044_PPi" stoichiometry="1" constant="false"/>
        </listOfProducts>
        <kineticLaw>
          <math xmlns="http://www.w3.org/1998/Math/MathML">
            <apply>
              <times/>
              <ci> k_forward </ci>
              <ci> T7RNAP_bound_mRNA0043_UTP </ci>
            </apply>
          </math>
          <listOfLocalParameters>
            <localParameter id="k_forward" value="8.88"/>
          </listOfLocalParameters>
        </kineticLaw>
      </reaction>
      <reaction id="r137" name="r137" reversible="false">
        <listOfReactants>
          <speciesReference species="T7RNAP_bound_mRNA0044_PPi" stoichiometry="1" constant="false"/>
        </listOfReactants>
        <listOfProducts>
          <speciesReference species="T7RNAP_bound_mRNA0044" stoichiometry="1" constant="false"/>
          <speciesReference species="PPi" stoichiometry="1" constant="false"/>
        </listOfProducts>
        <kineticLaw>
          <math xmlns="http://www.w3.org/1998/Math/MathML">
            <apply>
              <times/>
              <ci> k_forward </ci>
              <ci> T7RNAP_bound_mRNA0044_PPi </ci>
            </apply>
          </math>
          <listOfLocalParameters>
            <localParameter id="k_forward" value="557.64"/>
          </listOfLocalParameters>
        </kineticLaw>
      </reaction>
      <reaction id="r138" name="r138" reversible="false">
        <listOfReactants>
          <speciesReference species="T7RNAP_bound_mRNA0044" stoichiometry="1" constant="false"/>
          <speciesReference species="ATP" stoichiometry="1" constant="false"/>
        </listOfReactants>
        <listOfProducts>
          <speciesReference species="T7RNAP_bound_mRNA0044_ATP" stoichiometry="1" constant="false"/>
        </listOfProducts>
        <kineticLaw>
          <math xmlns="http://www.w3.org/1998/Math/MathML">
            <apply>
              <times/>
              <ci> k_forward </ci>
              <ci> T7RNAP_bound_mRNA0044 </ci>
              <ci> ATP </ci>
            </apply>
          </math>
          <listOfLocalParameters>
            <localParameter id="k_forward" value="0.365"/>
          </listOfLocalParameters>
        </kineticLaw>
      </reaction>
      <reaction id="r139" name="r139" reversible="false">
        <listOfReactants>
          <speciesReference species="T7RNAP_bound_mRNA0044_ATP" stoichiometry="1" constant="false"/>
        </listOfReactants>
        <listOfProducts>
          <speciesReference species="T7RNAP_bound_mRNA0045_PPi" stoichiometry="1" constant="false"/>
        </listOfProducts>
        <kineticLaw>
          <math xmlns="http://www.w3.org/1998/Math/MathML">
            <apply>
              <times/>
              <ci> k_forward </ci>
              <ci> T7RNAP_bound_mRNA0044_ATP </ci>
            </apply>
          </math>
          <listOfLocalParameters>
            <localParameter id="k_forward" value="8.88"/>
          </listOfLocalParameters>
        </kineticLaw>
      </reaction>
      <reaction id="r140" name="r140" reversible="false">
        <listOfReactants>
          <speciesReference species="T7RNAP_bound_mRNA0045_PPi" stoichiometry="1" constant="false"/>
        </listOfReactants>
        <listOfProducts>
          <speciesReference species="T7RNAP_bound_mRNA0045" stoichiometry="1" constant="false"/>
          <speciesReference species="PPi" stoichiometry="1" constant="false"/>
        </listOfProducts>
        <kineticLaw>
          <math xmlns="http://www.w3.org/1998/Math/MathML">
            <apply>
              <times/>
              <ci> k_forward </ci>
              <ci> T7RNAP_bound_mRNA0045_PPi </ci>
            </apply>
          </math>
          <listOfLocalParameters>
            <localParameter id="k_forward" value="557.64"/>
          </listOfLocalParameters>
        </kineticLaw>
      </reaction>
      <reaction id="r141" name="r141" reversible="false">
        <listOfReactants>
          <speciesReference species="T7RNAP_bound_mRNA0045" stoichiometry="1" constant="false"/>
          <speciesReference species="ATP" stoichiometry="1" constant="false"/>
        </listOfReactants>
        <listOfProducts>
          <speciesReference species="T7RNAP_bound_mRNA0045_ATP" stoichiometry="1" constant="false"/>
        </listOfProducts>
        <kineticLaw>
          <math xmlns="http://www.w3.org/1998/Math/MathML">
            <apply>
              <times/>
              <ci> k_forward </ci>
              <ci> T7RNAP_bound_mRNA0045 </ci>
              <ci> ATP </ci>
            </apply>
          </math>
          <listOfLocalParameters>
            <localParameter id="k_forward" value="0.365"/>
          </listOfLocalParameters>
        </kineticLaw>
      </reaction>
      <reaction id="r142" name="r142" reversible="false">
        <listOfReactants>
          <speciesReference species="T7RNAP_bound_mRNA0045_ATP" stoichiometry="1" constant="false"/>
        </listOfReactants>
        <listOfProducts>
          <speciesReference species="T7RNAP_bound_mRNA0046_PPi" stoichiometry="1" constant="false"/>
        </listOfProducts>
        <kineticLaw>
          <math xmlns="http://www.w3.org/1998/Math/MathML">
            <apply>
              <times/>
              <ci> k_forward </ci>
              <ci> T7RNAP_bound_mRNA0045_ATP </ci>
            </apply>
          </math>
          <listOfLocalParameters>
            <localParameter id="k_forward" value="8.88"/>
          </listOfLocalParameters>
        </kineticLaw>
      </reaction>
      <reaction id="r143" name="r143" reversible="false">
        <listOfReactants>
          <speciesReference species="T7RNAP_bound_mRNA0046_PPi" stoichiometry="1" constant="false"/>
        </listOfReactants>
        <listOfProducts>
          <speciesReference species="T7RNAP_bound_mRNA0046" stoichiometry="1" constant="false"/>
          <speciesReference species="PPi" stoichiometry="1" constant="false"/>
        </listOfProducts>
        <kineticLaw>
          <math xmlns="http://www.w3.org/1998/Math/MathML">
            <apply>
              <times/>
              <ci> k_forward </ci>
              <ci> T7RNAP_bound_mRNA0046_PPi </ci>
            </apply>
          </math>
          <listOfLocalParameters>
            <localParameter id="k_forward" value="557.64"/>
          </listOfLocalParameters>
        </kineticLaw>
      </reaction>
      <reaction id="r144" name="r144" reversible="false">
        <listOfReactants>
          <speciesReference species="T7RNAP_bound_mRNA0046" stoichiometry="1" constant="false"/>
          <speciesReference species="ATP" stoichiometry="1" constant="false"/>
        </listOfReactants>
        <listOfProducts>
          <speciesReference species="T7RNAP_bound_mRNA0046_ATP" stoichiometry="1" constant="false"/>
        </listOfProducts>
        <kineticLaw>
          <math xmlns="http://www.w3.org/1998/Math/MathML">
            <apply>
              <times/>
              <ci> k_forward </ci>
              <ci> T7RNAP_bound_mRNA0046 </ci>
              <ci> ATP </ci>
            </apply>
          </math>
          <listOfLocalParameters>
            <localParameter id="k_forward" value="0.365"/>
          </listOfLocalParameters>
        </kineticLaw>
      </reaction>
      <reaction id="r145" name="r145" reversible="false">
        <listOfReactants>
          <speciesReference species="T7RNAP_bound_mRNA0046_ATP" stoichiometry="1" constant="false"/>
        </listOfReactants>
        <listOfProducts>
          <speciesReference species="T7RNAP_bound_mRNA0047_PPi" stoichiometry="1" constant="false"/>
        </listOfProducts>
        <kineticLaw>
          <math xmlns="http://www.w3.org/1998/Math/MathML">
            <apply>
              <times/>
              <ci> k_forward </ci>
              <ci> T7RNAP_bound_mRNA0046_ATP </ci>
            </apply>
          </math>
          <listOfLocalParameters>
            <localParameter id="k_forward" value="8.88"/>
          </listOfLocalParameters>
        </kineticLaw>
      </reaction>
      <reaction id="r146" name="r146" reversible="false">
        <listOfReactants>
          <speciesReference species="T7RNAP_bound_mRNA0047_PPi" stoichiometry="1" constant="false"/>
        </listOfReactants>
        <listOfProducts>
          <speciesReference species="T7RNAP_bound_mRNA0047" stoichiometry="1" constant="false"/>
          <speciesReference species="PPi" stoichiometry="1" constant="false"/>
        </listOfProducts>
        <kineticLaw>
          <math xmlns="http://www.w3.org/1998/Math/MathML">
            <apply>
              <times/>
              <ci> k_forward </ci>
              <ci> T7RNAP_bound_mRNA0047_PPi </ci>
            </apply>
          </math>
          <listOfLocalParameters>
            <localParameter id="k_forward" value="557.64"/>
          </listOfLocalParameters>
        </kineticLaw>
      </reaction>
      <reaction id="r147" name="r147" reversible="false">
        <listOfReactants>
          <speciesReference species="T7RNAP_bound_mRNA0047" stoichiometry="1" constant="false"/>
          <speciesReference species="ATP" stoichiometry="1" constant="false"/>
        </listOfReactants>
        <listOfProducts>
          <speciesReference species="T7RNAP_bound_mRNA0047_ATP" stoichiometry="1" constant="false"/>
        </listOfProducts>
        <kineticLaw>
          <math xmlns="http://www.w3.org/1998/Math/MathML">
            <apply>
              <times/>
              <ci> k_forward </ci>
              <ci> T7RNAP_bound_mRNA0047 </ci>
              <ci> ATP </ci>
            </apply>
          </math>
          <listOfLocalParameters>
            <localParameter id="k_forward" value="0.365"/>
          </listOfLocalParameters>
        </kineticLaw>
      </reaction>
      <reaction id="r148" name="r148" reversible="false">
        <listOfReactants>
          <speciesReference species="T7RNAP_bound_mRNA0047_ATP" stoichiometry="1" constant="false"/>
        </listOfReactants>
        <listOfProducts>
          <speciesReference species="T7RNAP_bound_mRNA0048_PPi" stoichiometry="1" constant="false"/>
        </listOfProducts>
        <kineticLaw>
          <math xmlns="http://www.w3.org/1998/Math/MathML">
            <apply>
              <times/>
              <ci> k_forward </ci>
              <ci> T7RNAP_bound_mRNA0047_ATP </ci>
            </apply>
          </math>
          <listOfLocalParameters>
            <localParameter id="k_forward" value="8.88"/>
          </listOfLocalParameters>
        </kineticLaw>
      </reaction>
      <reaction id="r149" name="r149" reversible="false">
        <listOfReactants>
          <speciesReference species="T7RNAP_bound_mRNA0048_PPi" stoichiometry="1" constant="false"/>
        </listOfReactants>
        <listOfProducts>
          <speciesReference species="T7RNAP_bound_mRNA0048" stoichiometry="1" constant="false"/>
          <speciesReference species="PPi" stoichiometry="1" constant="false"/>
        </listOfProducts>
        <kineticLaw>
          <math xmlns="http://www.w3.org/1998/Math/MathML">
            <apply>
              <times/>
              <ci> k_forward </ci>
              <ci> T7RNAP_bound_mRNA0048_PPi </ci>
            </apply>
          </math>
          <listOfLocalParameters>
            <localParameter id="k_forward" value="557.64"/>
          </listOfLocalParameters>
        </kineticLaw>
      </reaction>
      <reaction id="r150" name="r150" reversible="false">
        <listOfReactants>
          <speciesReference species="T7RNAP_bound_mRNA0048" stoichiometry="1" constant="false"/>
          <speciesReference species="CTP" stoichiometry="1" constant="false"/>
        </listOfReactants>
        <listOfProducts>
          <speciesReference species="T7RNAP_bound_mRNA0048_CTP" stoichiometry="1" constant="false"/>
        </listOfProducts>
        <kineticLaw>
          <math xmlns="http://www.w3.org/1998/Math/MathML">
            <apply>
              <times/>
              <ci> k_forward </ci>
              <ci> T7RNAP_bound_mRNA0048 </ci>
              <ci> CTP </ci>
            </apply>
          </math>
          <listOfLocalParameters>
            <localParameter id="k_forward" value="0.365"/>
          </listOfLocalParameters>
        </kineticLaw>
      </reaction>
      <reaction id="r151" name="r151" reversible="false">
        <listOfReactants>
          <speciesReference species="T7RNAP_bound_mRNA0048_CTP" stoichiometry="1" constant="false"/>
        </listOfReactants>
        <listOfProducts>
          <speciesReference species="T7RNAP_bound_mRNA0049_PPi" stoichiometry="1" constant="false"/>
        </listOfProducts>
        <kineticLaw>
          <math xmlns="http://www.w3.org/1998/Math/MathML">
            <apply>
              <times/>
              <ci> k_forward </ci>
              <ci> T7RNAP_bound_mRNA0048_CTP </ci>
            </apply>
          </math>
          <listOfLocalParameters>
            <localParameter id="k_forward" value="8.88"/>
          </listOfLocalParameters>
        </kineticLaw>
      </reaction>
      <reaction id="r152" name="r152" reversible="false">
        <listOfReactants>
          <speciesReference species="T7RNAP_bound_mRNA0049_PPi" stoichiometry="1" constant="false"/>
        </listOfReactants>
        <listOfProducts>
          <speciesReference species="T7RNAP_bound_mRNA0049" stoichiometry="1" constant="false"/>
          <speciesReference species="PPi" stoichiometry="1" constant="false"/>
        </listOfProducts>
        <kineticLaw>
          <math xmlns="http://www.w3.org/1998/Math/MathML">
            <apply>
              <times/>
              <ci> k_forward </ci>
              <ci> T7RNAP_bound_mRNA0049_PPi </ci>
            </apply>
          </math>
          <listOfLocalParameters>
            <localParameter id="k_forward" value="557.64"/>
          </listOfLocalParameters>
        </kineticLaw>
      </reaction>
      <reaction id="r153" name="r153" reversible="false">
        <listOfReactants>
          <speciesReference species="T7RNAP_bound_mRNA0049" stoichiometry="1" constant="false"/>
          <speciesReference species="ATP" stoichiometry="1" constant="false"/>
        </listOfReactants>
        <listOfProducts>
          <speciesReference species="T7RNAP_bound_mRNA0049_ATP" stoichiometry="1" constant="false"/>
        </listOfProducts>
        <kineticLaw>
          <math xmlns="http://www.w3.org/1998/Math/MathML">
            <apply>
              <times/>
              <ci> k_forward </ci>
              <ci> T7RNAP_bound_mRNA0049 </ci>
              <ci> ATP </ci>
            </apply>
          </math>
          <listOfLocalParameters>
            <localParameter id="k_forward" value="0.365"/>
          </listOfLocalParameters>
        </kineticLaw>
      </reaction>
      <reaction id="r154" name="r154" reversible="false">
        <listOfReactants>
          <speciesReference species="T7RNAP_bound_mRNA0049_ATP" stoichiometry="1" constant="false"/>
        </listOfReactants>
        <listOfProducts>
          <speciesReference species="T7RNAP_bound_mRNA0050_PPi" stoichiometry="1" constant="false"/>
        </listOfProducts>
        <kineticLaw>
          <math xmlns="http://www.w3.org/1998/Math/MathML">
            <apply>
              <times/>
              <ci> k_forward </ci>
              <ci> T7RNAP_bound_mRNA0049_ATP </ci>
            </apply>
          </math>
          <listOfLocalParameters>
            <localParameter id="k_forward" value="8.88"/>
          </listOfLocalParameters>
        </kineticLaw>
      </reaction>
      <reaction id="r155" name="r155" reversible="false">
        <listOfReactants>
          <speciesReference species="T7RNAP_bound_mRNA0050_PPi" stoichiometry="1" constant="false"/>
        </listOfReactants>
        <listOfProducts>
          <speciesReference species="T7RNAP_bound_mRNA0050" stoichiometry="1" constant="false"/>
          <speciesReference species="PPi" stoichiometry="1" constant="false"/>
        </listOfProducts>
        <kineticLaw>
          <math xmlns="http://www.w3.org/1998/Math/MathML">
            <apply>
              <times/>
              <ci> k_forward </ci>
              <ci> T7RNAP_bound_mRNA0050_PPi </ci>
            </apply>
          </math>
          <listOfLocalParameters>
            <localParameter id="k_forward" value="557.64"/>
          </listOfLocalParameters>
        </kineticLaw>
      </reaction>
      <reaction id="r156" name="r156" reversible="false">
        <listOfReactants>
          <speciesReference species="T7RNAP_bound_mRNA0050" stoichiometry="1" constant="false"/>
          <speciesReference species="ATP" stoichiometry="1" constant="false"/>
        </listOfReactants>
        <listOfProducts>
          <speciesReference species="T7RNAP_bound_mRNA0050_ATP" stoichiometry="1" constant="false"/>
        </listOfProducts>
        <kineticLaw>
          <math xmlns="http://www.w3.org/1998/Math/MathML">
            <apply>
              <times/>
              <ci> k_forward </ci>
              <ci> T7RNAP_bound_mRNA0050 </ci>
              <ci> ATP </ci>
            </apply>
          </math>
          <listOfLocalParameters>
            <localParameter id="k_forward" value="0.365"/>
          </listOfLocalParameters>
        </kineticLaw>
      </reaction>
      <reaction id="r157" name="r157" reversible="false">
        <listOfReactants>
          <speciesReference species="T7RNAP_bound_mRNA0050_ATP" stoichiometry="1" constant="false"/>
        </listOfReactants>
        <listOfProducts>
          <speciesReference species="T7RNAP_bound_mRNA0051_PPi" stoichiometry="1" constant="false"/>
        </listOfProducts>
        <kineticLaw>
          <math xmlns="http://www.w3.org/1998/Math/MathML">
            <apply>
              <times/>
              <ci> k_forward </ci>
              <ci> T7RNAP_bound_mRNA0050_ATP </ci>
            </apply>
          </math>
          <listOfLocalParameters>
            <localParameter id="k_forward" value="8.88"/>
          </listOfLocalParameters>
        </kineticLaw>
      </reaction>
      <reaction id="r158" name="r158" reversible="false">
        <listOfReactants>
          <speciesReference species="T7RNAP_bound_mRNA0051_PPi" stoichiometry="1" constant="false"/>
        </listOfReactants>
        <listOfProducts>
          <speciesReference species="T7RNAP_bound_mRNA0051" stoichiometry="1" constant="false"/>
          <speciesReference species="PPi" stoichiometry="1" constant="false"/>
        </listOfProducts>
        <kineticLaw>
          <math xmlns="http://www.w3.org/1998/Math/MathML">
            <apply>
              <times/>
              <ci> k_forward </ci>
              <ci> T7RNAP_bound_mRNA0051_PPi </ci>
            </apply>
          </math>
          <listOfLocalParameters>
            <localParameter id="k_forward" value="557.64"/>
          </listOfLocalParameters>
        </kineticLaw>
      </reaction>
      <reaction id="r159" name="r159" reversible="false">
        <listOfReactants>
          <speciesReference species="T7RNAP_bound_mRNA0051" stoichiometry="1" constant="false"/>
          <speciesReference species="ATP" stoichiometry="1" constant="false"/>
        </listOfReactants>
        <listOfProducts>
          <speciesReference species="T7RNAP_bound_mRNA0051_ATP" stoichiometry="1" constant="false"/>
        </listOfProducts>
        <kineticLaw>
          <math xmlns="http://www.w3.org/1998/Math/MathML">
            <apply>
              <times/>
              <ci> k_forward </ci>
              <ci> T7RNAP_bound_mRNA0051 </ci>
              <ci> ATP </ci>
            </apply>
          </math>
          <listOfLocalParameters>
            <localParameter id="k_forward" value="0.365"/>
          </listOfLocalParameters>
        </kineticLaw>
      </reaction>
      <reaction id="r160" name="r160" reversible="false">
        <listOfReactants>
          <speciesReference species="T7RNAP_bound_mRNA0051_ATP" stoichiometry="1" constant="false"/>
        </listOfReactants>
        <listOfProducts>
          <speciesReference species="T7RNAP_bound_mRNA0052_PPi" stoichiometry="1" constant="false"/>
        </listOfProducts>
        <kineticLaw>
          <math xmlns="http://www.w3.org/1998/Math/MathML">
            <apply>
              <times/>
              <ci> k_forward </ci>
              <ci> T7RNAP_bound_mRNA0051_ATP </ci>
            </apply>
          </math>
          <listOfLocalParameters>
            <localParameter id="k_forward" value="8.88"/>
          </listOfLocalParameters>
        </kineticLaw>
      </reaction>
      <reaction id="r161" name="r161" reversible="false">
        <listOfReactants>
          <speciesReference species="T7RNAP_bound_mRNA0052_PPi" stoichiometry="1" constant="false"/>
        </listOfReactants>
        <listOfProducts>
          <speciesReference species="T7RNAP_bound_mRNA0052" stoichiometry="1" constant="false"/>
          <speciesReference species="PPi" stoichiometry="1" constant="false"/>
        </listOfProducts>
        <kineticLaw>
          <math xmlns="http://www.w3.org/1998/Math/MathML">
            <apply>
              <times/>
              <ci> k_forward </ci>
              <ci> T7RNAP_bound_mRNA0052_PPi </ci>
            </apply>
          </math>
          <listOfLocalParameters>
            <localParameter id="k_forward" value="557.64"/>
          </listOfLocalParameters>
        </kineticLaw>
      </reaction>
      <reaction id="r162" name="r162" reversible="false">
        <listOfReactants>
          <speciesReference species="T7RNAP_bound_mRNA0052" stoichiometry="1" constant="false"/>
          <speciesReference species="UTP" stoichiometry="1" constant="false"/>
        </listOfReactants>
        <listOfProducts>
          <speciesReference species="T7RNAP_bound_mRNA0052_UTP" stoichiometry="1" constant="false"/>
        </listOfProducts>
        <kineticLaw>
          <math xmlns="http://www.w3.org/1998/Math/MathML">
            <apply>
              <times/>
              <ci> k_forward </ci>
              <ci> T7RNAP_bound_mRNA0052 </ci>
              <ci> UTP </ci>
            </apply>
          </math>
          <listOfLocalParameters>
            <localParameter id="k_forward" value="0.365"/>
          </listOfLocalParameters>
        </kineticLaw>
      </reaction>
      <reaction id="r163" name="r163" reversible="false">
        <listOfReactants>
          <speciesReference species="T7RNAP_bound_mRNA0052_UTP" stoichiometry="1" constant="false"/>
        </listOfReactants>
        <listOfProducts>
          <speciesReference species="T7RNAP_bound_mRNA0053_PPi" stoichiometry="1" constant="false"/>
        </listOfProducts>
        <kineticLaw>
          <math xmlns="http://www.w3.org/1998/Math/MathML">
            <apply>
              <times/>
              <ci> k_forward </ci>
              <ci> T7RNAP_bound_mRNA0052_UTP </ci>
            </apply>
          </math>
          <listOfLocalParameters>
            <localParameter id="k_forward" value="8.88"/>
          </listOfLocalParameters>
        </kineticLaw>
      </reaction>
      <reaction id="r164" name="r164" reversible="false">
        <listOfReactants>
          <speciesReference species="T7RNAP_bound_mRNA0053_PPi" stoichiometry="1" constant="false"/>
        </listOfReactants>
        <listOfProducts>
          <speciesReference species="T7RNAP_bound_mRNA0053" stoichiometry="1" constant="false"/>
          <speciesReference species="PPi" stoichiometry="1" constant="false"/>
        </listOfProducts>
        <kineticLaw>
          <math xmlns="http://www.w3.org/1998/Math/MathML">
            <apply>
              <times/>
              <ci> k_forward </ci>
              <ci> T7RNAP_bound_mRNA0053_PPi </ci>
            </apply>
          </math>
          <listOfLocalParameters>
            <localParameter id="k_forward" value="557.64"/>
          </listOfLocalParameters>
        </kineticLaw>
      </reaction>
      <reaction id="r165" name="r165" reversible="false">
        <listOfReactants>
          <speciesReference species="T7RNAP_bound_mRNA0053" stoichiometry="1" constant="false"/>
          <speciesReference species="UTP" stoichiometry="1" constant="false"/>
        </listOfReactants>
        <listOfProducts>
          <speciesReference species="T7RNAP_bound_mRNA0053_UTP" stoichiometry="1" constant="false"/>
        </listOfProducts>
        <kineticLaw>
          <math xmlns="http://www.w3.org/1998/Math/MathML">
            <apply>
              <times/>
              <ci> k_forward </ci>
              <ci> T7RNAP_bound_mRNA0053 </ci>
              <ci> UTP </ci>
            </apply>
          </math>
          <listOfLocalParameters>
            <localParameter id="k_forward" value="0.365"/>
          </listOfLocalParameters>
        </kineticLaw>
      </reaction>
      <reaction id="r166" name="r166" reversible="false">
        <listOfReactants>
          <speciesReference species="T7RNAP_bound_mRNA0053_UTP" stoichiometry="1" constant="false"/>
        </listOfReactants>
        <listOfProducts>
          <speciesReference species="T7RNAP_bound_mRNA0054_PPi" stoichiometry="1" constant="false"/>
        </listOfProducts>
        <kineticLaw>
          <math xmlns="http://www.w3.org/1998/Math/MathML">
            <apply>
              <times/>
              <ci> k_forward </ci>
              <ci> T7RNAP_bound_mRNA0053_UTP </ci>
            </apply>
          </math>
          <listOfLocalParameters>
            <localParameter id="k_forward" value="8.88"/>
          </listOfLocalParameters>
        </kineticLaw>
      </reaction>
      <reaction id="r167" name="r167" reversible="false">
        <listOfReactants>
          <speciesReference species="T7RNAP_bound_mRNA0054_PPi" stoichiometry="1" constant="false"/>
        </listOfReactants>
        <listOfProducts>
          <speciesReference species="T7RNAP_bound_mRNA0054" stoichiometry="1" constant="false"/>
          <speciesReference species="PPi" stoichiometry="1" constant="false"/>
        </listOfProducts>
        <kineticLaw>
          <math xmlns="http://www.w3.org/1998/Math/MathML">
            <apply>
              <times/>
              <ci> k_forward </ci>
              <ci> T7RNAP_bound_mRNA0054_PPi </ci>
            </apply>
          </math>
          <listOfLocalParameters>
            <localParameter id="k_forward" value="557.64"/>
          </listOfLocalParameters>
        </kineticLaw>
      </reaction>
      <reaction id="r168" name="r168" reversible="false">
        <listOfReactants>
          <speciesReference species="T7RNAP_bound_mRNA0054" stoichiometry="1" constant="false"/>
          <speciesReference species="GTP" stoichiometry="1" constant="false"/>
        </listOfReactants>
        <listOfProducts>
          <speciesReference species="T7RNAP_bound_mRNA0054_GTP" stoichiometry="1" constant="false"/>
        </listOfProducts>
        <kineticLaw>
          <math xmlns="http://www.w3.org/1998/Math/MathML">
            <apply>
              <times/>
              <ci> k_forward </ci>
              <ci> T7RNAP_bound_mRNA0054 </ci>
              <ci> GTP </ci>
            </apply>
          </math>
          <listOfLocalParameters>
            <localParameter id="k_forward" value="0.365"/>
          </listOfLocalParameters>
        </kineticLaw>
      </reaction>
      <reaction id="r169" name="r169" reversible="false">
        <listOfReactants>
          <speciesReference species="T7RNAP_bound_mRNA0054_GTP" stoichiometry="1" constant="false"/>
        </listOfReactants>
        <listOfProducts>
          <speciesReference species="T7RNAP_bound_mRNA0055_PPi" stoichiometry="1" constant="false"/>
        </listOfProducts>
        <kineticLaw>
          <math xmlns="http://www.w3.org/1998/Math/MathML">
            <apply>
              <times/>
              <ci> k_forward </ci>
              <ci> T7RNAP_bound_mRNA0054_GTP </ci>
            </apply>
          </math>
          <listOfLocalParameters>
            <localParameter id="k_forward" value="8.88"/>
          </listOfLocalParameters>
        </kineticLaw>
      </reaction>
      <reaction id="r170" name="r170" reversible="false">
        <listOfReactants>
          <speciesReference species="T7RNAP_bound_mRNA0055_PPi" stoichiometry="1" constant="false"/>
        </listOfReactants>
        <listOfProducts>
          <speciesReference species="T7RNAP_bound_mRNA0055" stoichiometry="1" constant="false"/>
          <speciesReference species="PPi" stoichiometry="1" constant="false"/>
        </listOfProducts>
        <kineticLaw>
          <math xmlns="http://www.w3.org/1998/Math/MathML">
            <apply>
              <times/>
              <ci> k_forward </ci>
              <ci> T7RNAP_bound_mRNA0055_PPi </ci>
            </apply>
          </math>
          <listOfLocalParameters>
            <localParameter id="k_forward" value="557.64"/>
          </listOfLocalParameters>
        </kineticLaw>
      </reaction>
      <reaction id="r171" name="r171" reversible="false">
        <listOfReactants>
          <speciesReference species="T7RNAP_bound_mRNA0055" stoichiometry="1" constant="false"/>
          <speciesReference species="ATP" stoichiometry="1" constant="false"/>
        </listOfReactants>
        <listOfProducts>
          <speciesReference species="T7RNAP_bound_mRNA0055_ATP" stoichiometry="1" constant="false"/>
        </listOfProducts>
        <kineticLaw>
          <math xmlns="http://www.w3.org/1998/Math/MathML">
            <apply>
              <times/>
              <ci> k_forward </ci>
              <ci> T7RNAP_bound_mRNA0055 </ci>
              <ci> ATP </ci>
            </apply>
          </math>
          <listOfLocalParameters>
            <localParameter id="k_forward" value="0.365"/>
          </listOfLocalParameters>
        </kineticLaw>
      </reaction>
      <reaction id="r172" name="r172" reversible="false">
        <listOfReactants>
          <speciesReference species="T7RNAP_bound_mRNA0055_ATP" stoichiometry="1" constant="false"/>
        </listOfReactants>
        <listOfProducts>
          <speciesReference species="T7RNAP_bound_mRNA0056_PPi" stoichiometry="1" constant="false"/>
        </listOfProducts>
        <kineticLaw>
          <math xmlns="http://www.w3.org/1998/Math/MathML">
            <apply>
              <times/>
              <ci> k_forward </ci>
              <ci> T7RNAP_bound_mRNA0055_ATP </ci>
            </apply>
          </math>
          <listOfLocalParameters>
            <localParameter id="k_forward" value="8.88"/>
          </listOfLocalParameters>
        </kineticLaw>
      </reaction>
      <reaction id="r173" name="r173" reversible="false">
        <listOfReactants>
          <speciesReference species="T7RNAP_bound_mRNA0056_PPi" stoichiometry="1" constant="false"/>
        </listOfReactants>
        <listOfProducts>
          <speciesReference species="T7RNAP_bound_mRNA0056" stoichiometry="1" constant="false"/>
          <speciesReference species="PPi" stoichiometry="1" constant="false"/>
        </listOfProducts>
        <kineticLaw>
          <math xmlns="http://www.w3.org/1998/Math/MathML">
            <apply>
              <times/>
              <ci> k_forward </ci>
              <ci> T7RNAP_bound_mRNA0056_PPi </ci>
            </apply>
          </math>
          <listOfLocalParameters>
            <localParameter id="k_forward" value="557.64"/>
          </listOfLocalParameters>
        </kineticLaw>
      </reaction>
      <reaction id="r174" name="r174" reversible="false">
        <listOfReactants>
          <speciesReference species="T7RNAP_bound_mRNA0056" stoichiometry="1" constant="false"/>
          <speciesReference species="ATP" stoichiometry="1" constant="false"/>
        </listOfReactants>
        <listOfProducts>
          <speciesReference species="T7RNAP_bound_mRNA0056_ATP" stoichiometry="1" constant="false"/>
        </listOfProducts>
        <kineticLaw>
          <math xmlns="http://www.w3.org/1998/Math/MathML">
            <apply>
              <times/>
              <ci> k_forward </ci>
              <ci> T7RNAP_bound_mRNA0056 </ci>
              <ci> ATP </ci>
            </apply>
          </math>
          <listOfLocalParameters>
            <localParameter id="k_forward" value="0.365"/>
          </listOfLocalParameters>
        </kineticLaw>
      </reaction>
      <reaction id="r175" name="r175" reversible="false">
        <listOfReactants>
          <speciesReference species="T7RNAP_bound_mRNA0056_ATP" stoichiometry="1" constant="false"/>
        </listOfReactants>
        <listOfProducts>
          <speciesReference species="T7RNAP_bound_mRNA0057_PPi" stoichiometry="1" constant="false"/>
        </listOfProducts>
        <kineticLaw>
          <math xmlns="http://www.w3.org/1998/Math/MathML">
            <apply>
              <times/>
              <ci> k_forward </ci>
              <ci> T7RNAP_bound_mRNA0056_ATP </ci>
            </apply>
          </math>
          <listOfLocalParameters>
            <localParameter id="k_forward" value="8.88"/>
          </listOfLocalParameters>
        </kineticLaw>
      </reaction>
      <reaction id="r176" name="r176" reversible="false">
        <listOfReactants>
          <speciesReference species="T7RNAP_bound_mRNA0057_PPi" stoichiometry="1" constant="false"/>
        </listOfReactants>
        <listOfProducts>
          <speciesReference species="T7RNAP_bound_mRNA0057" stoichiometry="1" constant="false"/>
          <speciesReference species="PPi" stoichiometry="1" constant="false"/>
        </listOfProducts>
        <kineticLaw>
          <math xmlns="http://www.w3.org/1998/Math/MathML">
            <apply>
              <times/>
              <ci> k_forward </ci>
              <ci> T7RNAP_bound_mRNA0057_PPi </ci>
            </apply>
          </math>
          <listOfLocalParameters>
            <localParameter id="k_forward" value="557.64"/>
          </listOfLocalParameters>
        </kineticLaw>
      </reaction>
      <reaction id="r177" name="r177" reversible="false">
        <listOfReactants>
          <speciesReference species="T7RNAP_bound_mRNA0057" stoichiometry="1" constant="false"/>
          <speciesReference species="ATP" stoichiometry="1" constant="false"/>
        </listOfReactants>
        <listOfProducts>
          <speciesReference species="T7RNAP_bound_mRNA0057_ATP" stoichiometry="1" constant="false"/>
        </listOfProducts>
        <kineticLaw>
          <math xmlns="http://www.w3.org/1998/Math/MathML">
            <apply>
              <times/>
              <ci> k_forward </ci>
              <ci> T7RNAP_bound_mRNA0057 </ci>
              <ci> ATP </ci>
            </apply>
          </math>
          <listOfLocalParameters>
            <localParameter id="k_forward" value="0.365"/>
          </listOfLocalParameters>
        </kineticLaw>
      </reaction>
      <reaction id="r178" name="r178" reversible="false">
        <listOfReactants>
          <speciesReference species="T7RNAP_bound_mRNA0057_ATP" stoichiometry="1" constant="false"/>
        </listOfReactants>
        <listOfProducts>
          <speciesReference species="T7RNAP_bound_mRNA0058_PPi" stoichiometry="1" constant="false"/>
        </listOfProducts>
        <kineticLaw>
          <math xmlns="http://www.w3.org/1998/Math/MathML">
            <apply>
              <times/>
              <ci> k_forward </ci>
              <ci> T7RNAP_bound_mRNA0057_ATP </ci>
            </apply>
          </math>
          <listOfLocalParameters>
            <localParameter id="k_forward" value="8.88"/>
          </listOfLocalParameters>
        </kineticLaw>
      </reaction>
      <reaction id="r179" name="r179" reversible="false">
        <listOfReactants>
          <speciesReference species="T7RNAP_bound_mRNA0058_PPi" stoichiometry="1" constant="false"/>
        </listOfReactants>
        <listOfProducts>
          <speciesReference species="T7RNAP_bound_mRNA0058" stoichiometry="1" constant="false"/>
          <speciesReference species="PPi" stoichiometry="1" constant="false"/>
        </listOfProducts>
        <kineticLaw>
          <math xmlns="http://www.w3.org/1998/Math/MathML">
            <apply>
              <times/>
              <ci> k_forward </ci>
              <ci> T7RNAP_bound_mRNA0058_PPi </ci>
            </apply>
          </math>
          <listOfLocalParameters>
            <localParameter id="k_forward" value="557.64"/>
          </listOfLocalParameters>
        </kineticLaw>
      </reaction>
      <reaction id="r180" name="r180" reversible="false">
        <listOfReactants>
          <speciesReference species="T7RNAP_bound_mRNA0058" stoichiometry="1" constant="false"/>
          <speciesReference species="UTP" stoichiometry="1" constant="false"/>
        </listOfReactants>
        <listOfProducts>
          <speciesReference species="T7RNAP_bound_mRNA0058_UTP" stoichiometry="1" constant="false"/>
        </listOfProducts>
        <kineticLaw>
          <math xmlns="http://www.w3.org/1998/Math/MathML">
            <apply>
              <times/>
              <ci> k_forward </ci>
              <ci> T7RNAP_bound_mRNA0058 </ci>
              <ci> UTP </ci>
            </apply>
          </math>
          <listOfLocalParameters>
            <localParameter id="k_forward" value="0.365"/>
          </listOfLocalParameters>
        </kineticLaw>
      </reaction>
      <reaction id="r181" name="r181" reversible="false">
        <listOfReactants>
          <speciesReference species="T7RNAP_bound_mRNA0058_UTP" stoichiometry="1" constant="false"/>
        </listOfReactants>
        <listOfProducts>
          <speciesReference species="T7RNAP_bound_mRNA0059_PPi" stoichiometry="1" constant="false"/>
        </listOfProducts>
        <kineticLaw>
          <math xmlns="http://www.w3.org/1998/Math/MathML">
            <apply>
              <times/>
              <ci> k_forward </ci>
              <ci> T7RNAP_bound_mRNA0058_UTP </ci>
            </apply>
          </math>
          <listOfLocalParameters>
            <localParameter id="k_forward" value="8.88"/>
          </listOfLocalParameters>
        </kineticLaw>
      </reaction>
      <reaction id="r182" name="r182" reversible="false">
        <listOfReactants>
          <speciesReference species="T7RNAP_bound_mRNA0059_PPi" stoichiometry="1" constant="false"/>
        </listOfReactants>
        <listOfProducts>
          <speciesReference species="T7RNAP_bound_mRNA0059" stoichiometry="1" constant="false"/>
          <speciesReference species="PPi" stoichiometry="1" constant="false"/>
        </listOfProducts>
        <kineticLaw>
          <math xmlns="http://www.w3.org/1998/Math/MathML">
            <apply>
              <times/>
              <ci> k_forward </ci>
              <ci> T7RNAP_bound_mRNA0059_PPi </ci>
            </apply>
          </math>
          <listOfLocalParameters>
            <localParameter id="k_forward" value="557.64"/>
          </listOfLocalParameters>
        </kineticLaw>
      </reaction>
      <reaction id="r183" name="r183" reversible="false">
        <listOfReactants>
          <speciesReference species="T7RNAP_bound_mRNA0059" stoichiometry="1" constant="false"/>
          <speciesReference species="UTP" stoichiometry="1" constant="false"/>
        </listOfReactants>
        <listOfProducts>
          <speciesReference species="T7RNAP_bound_mRNA0059_UTP" stoichiometry="1" constant="false"/>
        </listOfProducts>
        <kineticLaw>
          <math xmlns="http://www.w3.org/1998/Math/MathML">
            <apply>
              <times/>
              <ci> k_forward </ci>
              <ci> T7RNAP_bound_mRNA0059 </ci>
              <ci> UTP </ci>
            </apply>
          </math>
          <listOfLocalParameters>
            <localParameter id="k_forward" value="0.365"/>
          </listOfLocalParameters>
        </kineticLaw>
      </reaction>
      <reaction id="r184" name="r184" reversible="false">
        <listOfReactants>
          <speciesReference species="T7RNAP_bound_mRNA0059_UTP" stoichiometry="1" constant="false"/>
        </listOfReactants>
        <listOfProducts>
          <speciesReference species="T7RNAP_bound_mRNA0060_PPi" stoichiometry="1" constant="false"/>
        </listOfProducts>
        <kineticLaw>
          <math xmlns="http://www.w3.org/1998/Math/MathML">
            <apply>
              <times/>
              <ci> k_forward </ci>
              <ci> T7RNAP_bound_mRNA0059_UTP </ci>
            </apply>
          </math>
          <listOfLocalParameters>
            <localParameter id="k_forward" value="8.88"/>
          </listOfLocalParameters>
        </kineticLaw>
      </reaction>
      <reaction id="r185" name="r185" reversible="false">
        <listOfReactants>
          <speciesReference species="T7RNAP_bound_mRNA0060_PPi" stoichiometry="1" constant="false"/>
        </listOfReactants>
        <listOfProducts>
          <speciesReference species="T7RNAP_bound_mRNA0060" stoichiometry="1" constant="false"/>
          <speciesReference species="PPi" stoichiometry="1" constant="false"/>
        </listOfProducts>
        <kineticLaw>
          <math xmlns="http://www.w3.org/1998/Math/MathML">
            <apply>
              <times/>
              <ci> k_forward </ci>
              <ci> T7RNAP_bound_mRNA0060_PPi </ci>
            </apply>
          </math>
          <listOfLocalParameters>
            <localParameter id="k_forward" value="557.64"/>
          </listOfLocalParameters>
        </kineticLaw>
      </reaction>
      <reaction id="r186" name="r186" reversible="false">
        <listOfReactants>
          <speciesReference species="T7RNAP_bound_mRNA0060" stoichiometry="1" constant="false"/>
          <speciesReference species="CTP" stoichiometry="1" constant="false"/>
        </listOfReactants>
        <listOfProducts>
          <speciesReference species="T7RNAP_bound_mRNA0060_CTP" stoichiometry="1" constant="false"/>
        </listOfProducts>
        <kineticLaw>
          <math xmlns="http://www.w3.org/1998/Math/MathML">
            <apply>
              <times/>
              <ci> k_forward </ci>
              <ci> T7RNAP_bound_mRNA0060 </ci>
              <ci> CTP </ci>
            </apply>
          </math>
          <listOfLocalParameters>
            <localParameter id="k_forward" value="0.365"/>
          </listOfLocalParameters>
        </kineticLaw>
      </reaction>
      <reaction id="r187" name="r187" reversible="false">
        <listOfReactants>
          <speciesReference species="T7RNAP_bound_mRNA0060_CTP" stoichiometry="1" constant="false"/>
        </listOfReactants>
        <listOfProducts>
          <speciesReference species="T7RNAP_bound_mRNA0061_PPi" stoichiometry="1" constant="false"/>
        </listOfProducts>
        <kineticLaw>
          <math xmlns="http://www.w3.org/1998/Math/MathML">
            <apply>
              <times/>
              <ci> k_forward </ci>
              <ci> T7RNAP_bound_mRNA0060_CTP </ci>
            </apply>
          </math>
          <listOfLocalParameters>
            <localParameter id="k_forward" value="8.88"/>
          </listOfLocalParameters>
        </kineticLaw>
      </reaction>
      <reaction id="r188" name="r188" reversible="false">
        <listOfReactants>
          <speciesReference species="T7RNAP_bound_mRNA0061_PPi" stoichiometry="1" constant="false"/>
        </listOfReactants>
        <listOfProducts>
          <speciesReference species="T7RNAP_bound_mRNA0061" stoichiometry="1" constant="false"/>
          <speciesReference species="PPi" stoichiometry="1" constant="false"/>
        </listOfProducts>
        <kineticLaw>
          <math xmlns="http://www.w3.org/1998/Math/MathML">
            <apply>
              <times/>
              <ci> k_forward </ci>
              <ci> T7RNAP_bound_mRNA0061_PPi </ci>
            </apply>
          </math>
          <listOfLocalParameters>
            <localParameter id="k_forward" value="557.64"/>
          </listOfLocalParameters>
        </kineticLaw>
      </reaction>
      <reaction id="r189" name="r189" reversible="false">
        <listOfReactants>
          <speciesReference species="T7RNAP_bound_mRNA0061" stoichiometry="1" constant="false"/>
          <speciesReference species="UTP" stoichiometry="1" constant="false"/>
        </listOfReactants>
        <listOfProducts>
          <speciesReference species="T7RNAP_bound_mRNA0061_UTP" stoichiometry="1" constant="false"/>
        </listOfProducts>
        <kineticLaw>
          <math xmlns="http://www.w3.org/1998/Math/MathML">
            <apply>
              <times/>
              <ci> k_forward </ci>
              <ci> T7RNAP_bound_mRNA0061 </ci>
              <ci> UTP </ci>
            </apply>
          </math>
          <listOfLocalParameters>
            <localParameter id="k_forward" value="0.365"/>
          </listOfLocalParameters>
        </kineticLaw>
      </reaction>
      <reaction id="r190" name="r190" reversible="false">
        <listOfReactants>
          <speciesReference species="T7RNAP_bound_mRNA0061_UTP" stoichiometry="1" constant="false"/>
        </listOfReactants>
        <listOfProducts>
          <speciesReference species="T7RNAP_bound_mRNA0062_PPi" stoichiometry="1" constant="false"/>
        </listOfProducts>
        <kineticLaw>
          <math xmlns="http://www.w3.org/1998/Math/MathML">
            <apply>
              <times/>
              <ci> k_forward </ci>
              <ci> T7RNAP_bound_mRNA0061_UTP </ci>
            </apply>
          </math>
          <listOfLocalParameters>
            <localParameter id="k_forward" value="8.88"/>
          </listOfLocalParameters>
        </kineticLaw>
      </reaction>
      <reaction id="r191" name="r191" reversible="false">
        <listOfReactants>
          <speciesReference species="T7RNAP_bound_mRNA0062_PPi" stoichiometry="1" constant="false"/>
        </listOfReactants>
        <listOfProducts>
          <speciesReference species="T7RNAP_bound_mRNA0062" stoichiometry="1" constant="false"/>
          <speciesReference species="PPi" stoichiometry="1" constant="false"/>
        </listOfProducts>
        <kineticLaw>
          <math xmlns="http://www.w3.org/1998/Math/MathML">
            <apply>
              <times/>
              <ci> k_forward </ci>
              <ci> T7RNAP_bound_mRNA0062_PPi </ci>
            </apply>
          </math>
          <listOfLocalParameters>
            <localParameter id="k_forward" value="557.64"/>
          </listOfLocalParameters>
        </kineticLaw>
      </reaction>
      <reaction id="r192" name="r192" reversible="false">
        <listOfReactants>
          <speciesReference species="T7RNAP_bound_mRNA0062" stoichiometry="1" constant="false"/>
          <speciesReference species="UTP" stoichiometry="1" constant="false"/>
        </listOfReactants>
        <listOfProducts>
          <speciesReference species="T7RNAP_bound_mRNA0062_UTP" stoichiometry="1" constant="false"/>
        </listOfProducts>
        <kineticLaw>
          <math xmlns="http://www.w3.org/1998/Math/MathML">
            <apply>
              <times/>
              <ci> k_forward </ci>
              <ci> T7RNAP_bound_mRNA0062 </ci>
              <ci> UTP </ci>
            </apply>
          </math>
          <listOfLocalParameters>
            <localParameter id="k_forward" value="0.365"/>
          </listOfLocalParameters>
        </kineticLaw>
      </reaction>
      <reaction id="r193" name="r193" reversible="false">
        <listOfReactants>
          <speciesReference species="T7RNAP_bound_mRNA0062_UTP" stoichiometry="1" constant="false"/>
        </listOfReactants>
        <listOfProducts>
          <speciesReference species="T7RNAP_bound_mRNA0063_PPi" stoichiometry="1" constant="false"/>
        </listOfProducts>
        <kineticLaw>
          <math xmlns="http://www.w3.org/1998/Math/MathML">
            <apply>
              <times/>
              <ci> k_forward </ci>
              <ci> T7RNAP_bound_mRNA0062_UTP </ci>
            </apply>
          </math>
          <listOfLocalParameters>
            <localParameter id="k_forward" value="8.88"/>
          </listOfLocalParameters>
        </kineticLaw>
      </reaction>
      <reaction id="r194" name="r194" reversible="false">
        <listOfReactants>
          <speciesReference species="T7RNAP_bound_mRNA0063_PPi" stoichiometry="1" constant="false"/>
        </listOfReactants>
        <listOfProducts>
          <speciesReference species="T7RNAP_bound_mRNA0063" stoichiometry="1" constant="false"/>
          <speciesReference species="PPi" stoichiometry="1" constant="false"/>
        </listOfProducts>
        <kineticLaw>
          <math xmlns="http://www.w3.org/1998/Math/MathML">
            <apply>
              <times/>
              <ci> k_forward </ci>
              <ci> T7RNAP_bound_mRNA0063_PPi </ci>
            </apply>
          </math>
          <listOfLocalParameters>
            <localParameter id="k_forward" value="557.64"/>
          </listOfLocalParameters>
        </kineticLaw>
      </reaction>
      <reaction id="r195" name="r195" reversible="false">
        <listOfReactants>
          <speciesReference species="T7RNAP_bound_mRNA0063" stoichiometry="1" constant="false"/>
          <speciesReference species="CTP" stoichiometry="1" constant="false"/>
        </listOfReactants>
        <listOfProducts>
          <speciesReference species="T7RNAP_bound_mRNA0063_CTP" stoichiometry="1" constant="false"/>
        </listOfProducts>
        <kineticLaw>
          <math xmlns="http://www.w3.org/1998/Math/MathML">
            <apply>
              <times/>
              <ci> k_forward </ci>
              <ci> T7RNAP_bound_mRNA0063 </ci>
              <ci> CTP </ci>
            </apply>
          </math>
          <listOfLocalParameters>
            <localParameter id="k_forward" value="0.365"/>
          </listOfLocalParameters>
        </kineticLaw>
      </reaction>
      <reaction id="r196" name="r196" reversible="false">
        <listOfReactants>
          <speciesReference species="T7RNAP_bound_mRNA0063_CTP" stoichiometry="1" constant="false"/>
        </listOfReactants>
        <listOfProducts>
          <speciesReference species="T7RNAP_bound_mRNA0064_PPi" stoichiometry="1" constant="false"/>
        </listOfProducts>
        <kineticLaw>
          <math xmlns="http://www.w3.org/1998/Math/MathML">
            <apply>
              <times/>
              <ci> k_forward </ci>
              <ci> T7RNAP_bound_mRNA0063_CTP </ci>
            </apply>
          </math>
          <listOfLocalParameters>
            <localParameter id="k_forward" value="8.88"/>
          </listOfLocalParameters>
        </kineticLaw>
      </reaction>
      <reaction id="r197" name="r197" reversible="false">
        <listOfReactants>
          <speciesReference species="T7RNAP_bound_mRNA0064_PPi" stoichiometry="1" constant="false"/>
        </listOfReactants>
        <listOfProducts>
          <speciesReference species="T7RNAP_bound_mRNA0064" stoichiometry="1" constant="false"/>
          <speciesReference species="PPi" stoichiometry="1" constant="false"/>
        </listOfProducts>
        <kineticLaw>
          <math xmlns="http://www.w3.org/1998/Math/MathML">
            <apply>
              <times/>
              <ci> k_forward </ci>
              <ci> T7RNAP_bound_mRNA0064_PPi </ci>
            </apply>
          </math>
          <listOfLocalParameters>
            <localParameter id="k_forward" value="557.64"/>
          </listOfLocalParameters>
        </kineticLaw>
      </reaction>
      <reaction id="r198" name="r198" reversible="false">
        <listOfReactants>
          <speciesReference species="T7RNAP_bound_mRNA0064" stoichiometry="1" constant="false"/>
          <speciesReference species="CTP" stoichiometry="1" constant="false"/>
        </listOfReactants>
        <listOfProducts>
          <speciesReference species="T7RNAP_bound_mRNA0064_CTP" stoichiometry="1" constant="false"/>
        </listOfProducts>
        <kineticLaw>
          <math xmlns="http://www.w3.org/1998/Math/MathML">
            <apply>
              <times/>
              <ci> k_forward </ci>
              <ci> T7RNAP_bound_mRNA0064 </ci>
              <ci> CTP </ci>
            </apply>
          </math>
          <listOfLocalParameters>
            <localParameter id="k_forward" value="0.365"/>
          </listOfLocalParameters>
        </kineticLaw>
      </reaction>
      <reaction id="r199" name="r199" reversible="false">
        <listOfReactants>
          <speciesReference species="T7RNAP_bound_mRNA0064_CTP" stoichiometry="1" constant="false"/>
        </listOfReactants>
        <listOfProducts>
          <speciesReference species="T7RNAP_bound_mRNA0065_PPi" stoichiometry="1" constant="false"/>
        </listOfProducts>
        <kineticLaw>
          <math xmlns="http://www.w3.org/1998/Math/MathML">
            <apply>
              <times/>
              <ci> k_forward </ci>
              <ci> T7RNAP_bound_mRNA0064_CTP </ci>
            </apply>
          </math>
          <listOfLocalParameters>
            <localParameter id="k_forward" value="8.88"/>
          </listOfLocalParameters>
        </kineticLaw>
      </reaction>
      <reaction id="r200" name="r200" reversible="false">
        <listOfReactants>
          <speciesReference species="T7RNAP_bound_mRNA0065_PPi" stoichiometry="1" constant="false"/>
        </listOfReactants>
        <listOfProducts>
          <speciesReference species="T7RNAP_bound_mRNA0065" stoichiometry="1" constant="false"/>
          <speciesReference species="PPi" stoichiometry="1" constant="false"/>
        </listOfProducts>
        <kineticLaw>
          <math xmlns="http://www.w3.org/1998/Math/MathML">
            <apply>
              <times/>
              <ci> k_forward </ci>
              <ci> T7RNAP_bound_mRNA0065_PPi </ci>
            </apply>
          </math>
          <listOfLocalParameters>
            <localParameter id="k_forward" value="557.64"/>
          </listOfLocalParameters>
        </kineticLaw>
      </reaction>
      <reaction id="r201" name="r201" reversible="false">
        <listOfReactants>
          <speciesReference species="T7RNAP_bound_mRNA0065" stoichiometry="1" constant="false"/>
          <speciesReference species="UTP" stoichiometry="1" constant="false"/>
        </listOfReactants>
        <listOfProducts>
          <speciesReference species="T7RNAP_bound_mRNA0065_UTP" stoichiometry="1" constant="false"/>
        </listOfProducts>
        <kineticLaw>
          <math xmlns="http://www.w3.org/1998/Math/MathML">
            <apply>
              <times/>
              <ci> k_forward </ci>
              <ci> T7RNAP_bound_mRNA0065 </ci>
              <ci> UTP </ci>
            </apply>
          </math>
          <listOfLocalParameters>
            <localParameter id="k_forward" value="0.365"/>
          </listOfLocalParameters>
        </kineticLaw>
      </reaction>
      <reaction id="r202" name="r202" reversible="false">
        <listOfReactants>
          <speciesReference species="T7RNAP_bound_mRNA0065_UTP" stoichiometry="1" constant="false"/>
        </listOfReactants>
        <listOfProducts>
          <speciesReference species="T7RNAP_bound_mRNA0066_PPi" stoichiometry="1" constant="false"/>
        </listOfProducts>
        <kineticLaw>
          <math xmlns="http://www.w3.org/1998/Math/MathML">
            <apply>
              <times/>
              <ci> k_forward </ci>
              <ci> T7RNAP_bound_mRNA0065_UTP </ci>
            </apply>
          </math>
          <listOfLocalParameters>
            <localParameter id="k_forward" value="8.88"/>
          </listOfLocalParameters>
        </kineticLaw>
      </reaction>
      <reaction id="r203" name="r203" reversible="false">
        <listOfReactants>
          <speciesReference species="T7RNAP_bound_mRNA0066_PPi" stoichiometry="1" constant="false"/>
        </listOfReactants>
        <listOfProducts>
          <speciesReference species="T7RNAP_bound_mRNA0066" stoichiometry="1" constant="false"/>
          <speciesReference species="PPi" stoichiometry="1" constant="false"/>
        </listOfProducts>
        <kineticLaw>
          <math xmlns="http://www.w3.org/1998/Math/MathML">
            <apply>
              <times/>
              <ci> k_forward </ci>
              <ci> T7RNAP_bound_mRNA0066_PPi </ci>
            </apply>
          </math>
          <listOfLocalParameters>
            <localParameter id="k_forward" value="557.64"/>
          </listOfLocalParameters>
        </kineticLaw>
      </reaction>
      <reaction id="r204" name="r204" reversible="false">
        <listOfReactants>
          <speciesReference species="T7RNAP_bound_mRNA0066" stoichiometry="1" constant="false"/>
          <speciesReference species="CTP" stoichiometry="1" constant="false"/>
        </listOfReactants>
        <listOfProducts>
          <speciesReference species="T7RNAP_bound_mRNA0066_CTP" stoichiometry="1" constant="false"/>
        </listOfProducts>
        <kineticLaw>
          <math xmlns="http://www.w3.org/1998/Math/MathML">
            <apply>
              <times/>
              <ci> k_forward </ci>
              <ci> T7RNAP_bound_mRNA0066 </ci>
              <ci> CTP </ci>
            </apply>
          </math>
          <listOfLocalParameters>
            <localParameter id="k_forward" value="0.365"/>
          </listOfLocalParameters>
        </kineticLaw>
      </reaction>
      <reaction id="r205" name="r205" reversible="false">
        <listOfReactants>
          <speciesReference species="T7RNAP_bound_mRNA0066_CTP" stoichiometry="1" constant="false"/>
        </listOfReactants>
        <listOfProducts>
          <speciesReference species="T7RNAP_bound_mRNA0067_PPi" stoichiometry="1" constant="false"/>
        </listOfProducts>
        <kineticLaw>
          <math xmlns="http://www.w3.org/1998/Math/MathML">
            <apply>
              <times/>
              <ci> k_forward </ci>
              <ci> T7RNAP_bound_mRNA0066_CTP </ci>
            </apply>
          </math>
          <listOfLocalParameters>
            <localParameter id="k_forward" value="8.88"/>
          </listOfLocalParameters>
        </kineticLaw>
      </reaction>
      <reaction id="r206" name="r206" reversible="false">
        <listOfReactants>
          <speciesReference species="T7RNAP_bound_mRNA0067_PPi" stoichiometry="1" constant="false"/>
        </listOfReactants>
        <listOfProducts>
          <speciesReference species="T7RNAP_bound_mRNA0067" stoichiometry="1" constant="false"/>
          <speciesReference species="PPi" stoichiometry="1" constant="false"/>
        </listOfProducts>
        <kineticLaw>
          <math xmlns="http://www.w3.org/1998/Math/MathML">
            <apply>
              <times/>
              <ci> k_forward </ci>
              <ci> T7RNAP_bound_mRNA0067_PPi </ci>
            </apply>
          </math>
          <listOfLocalParameters>
            <localParameter id="k_forward" value="557.64"/>
          </listOfLocalParameters>
        </kineticLaw>
      </reaction>
      <reaction id="r207" name="r207" reversible="false">
        <listOfReactants>
          <speciesReference species="T7RNAP_bound_mRNA0067" stoichiometry="1" constant="false"/>
          <speciesReference species="UTP" stoichiometry="1" constant="false"/>
        </listOfReactants>
        <listOfProducts>
          <speciesReference species="T7RNAP_bound_mRNA0067_UTP" stoichiometry="1" constant="false"/>
        </listOfProducts>
        <kineticLaw>
          <math xmlns="http://www.w3.org/1998/Math/MathML">
            <apply>
              <times/>
              <ci> k_forward </ci>
              <ci> T7RNAP_bound_mRNA0067 </ci>
              <ci> UTP </ci>
            </apply>
          </math>
          <listOfLocalParameters>
            <localParameter id="k_forward" value="0.365"/>
          </listOfLocalParameters>
        </kineticLaw>
      </reaction>
      <reaction id="r208" name="r208" reversible="false">
        <listOfReactants>
          <speciesReference species="T7RNAP_bound_mRNA0067_UTP" stoichiometry="1" constant="false"/>
        </listOfReactants>
        <listOfProducts>
          <speciesReference species="T7RNAP_bound_mRNA0068_PPi" stoichiometry="1" constant="false"/>
        </listOfProducts>
        <kineticLaw>
          <math xmlns="http://www.w3.org/1998/Math/MathML">
            <apply>
              <times/>
              <ci> k_forward </ci>
              <ci> T7RNAP_bound_mRNA0067_UTP </ci>
            </apply>
          </math>
          <listOfLocalParameters>
            <localParameter id="k_forward" value="8.88"/>
          </listOfLocalParameters>
        </kineticLaw>
      </reaction>
      <reaction id="r209" name="r209" reversible="false">
        <listOfReactants>
          <speciesReference species="T7RNAP_bound_mRNA0068_PPi" stoichiometry="1" constant="false"/>
        </listOfReactants>
        <listOfProducts>
          <speciesReference species="T7RNAP_bound_mRNA0068" stoichiometry="1" constant="false"/>
          <speciesReference species="PPi" stoichiometry="1" constant="false"/>
        </listOfProducts>
        <kineticLaw>
          <math xmlns="http://www.w3.org/1998/Math/MathML">
            <apply>
              <times/>
              <ci> k_forward </ci>
              <ci> T7RNAP_bound_mRNA0068_PPi </ci>
            </apply>
          </math>
          <listOfLocalParameters>
            <localParameter id="k_forward" value="557.64"/>
          </listOfLocalParameters>
        </kineticLaw>
      </reaction>
      <reaction id="r210" name="r210" reversible="false">
        <listOfReactants>
          <speciesReference species="T7RNAP_bound_mRNA0068" stoichiometry="1" constant="false"/>
          <speciesReference species="ATP" stoichiometry="1" constant="false"/>
        </listOfReactants>
        <listOfProducts>
          <speciesReference species="T7RNAP_bound_mRNA0068_ATP" stoichiometry="1" constant="false"/>
        </listOfProducts>
        <kineticLaw>
          <math xmlns="http://www.w3.org/1998/Math/MathML">
            <apply>
              <times/>
              <ci> k_forward </ci>
              <ci> T7RNAP_bound_mRNA0068 </ci>
              <ci> ATP </ci>
            </apply>
          </math>
          <listOfLocalParameters>
            <localParameter id="k_forward" value="0.365"/>
          </listOfLocalParameters>
        </kineticLaw>
      </reaction>
      <reaction id="r211" name="r211" reversible="false">
        <listOfReactants>
          <speciesReference species="T7RNAP_bound_mRNA0068_ATP" stoichiometry="1" constant="false"/>
        </listOfReactants>
        <listOfProducts>
          <speciesReference species="T7RNAP_bound_mRNA0069_PPi" stoichiometry="1" constant="false"/>
        </listOfProducts>
        <kineticLaw>
          <math xmlns="http://www.w3.org/1998/Math/MathML">
            <apply>
              <times/>
              <ci> k_forward </ci>
              <ci> T7RNAP_bound_mRNA0068_ATP </ci>
            </apply>
          </math>
          <listOfLocalParameters>
            <localParameter id="k_forward" value="8.88"/>
          </listOfLocalParameters>
        </kineticLaw>
      </reaction>
      <reaction id="r212" name="r212" reversible="false">
        <listOfReactants>
          <speciesReference species="T7RNAP_bound_mRNA0069_PPi" stoichiometry="1" constant="false"/>
        </listOfReactants>
        <listOfProducts>
          <speciesReference species="T7RNAP_bound_mRNA0069" stoichiometry="1" constant="false"/>
          <speciesReference species="PPi" stoichiometry="1" constant="false"/>
        </listOfProducts>
        <kineticLaw>
          <math xmlns="http://www.w3.org/1998/Math/MathML">
            <apply>
              <times/>
              <ci> k_forward </ci>
              <ci> T7RNAP_bound_mRNA0069_PPi </ci>
            </apply>
          </math>
          <listOfLocalParameters>
            <localParameter id="k_forward" value="557.64"/>
          </listOfLocalParameters>
        </kineticLaw>
      </reaction>
      <reaction id="r213" name="r213" reversible="false">
        <listOfReactants>
          <speciesReference species="T7RNAP_bound_mRNA0069" stoichiometry="1" constant="false"/>
          <speciesReference species="UTP" stoichiometry="1" constant="false"/>
        </listOfReactants>
        <listOfProducts>
          <speciesReference species="T7RNAP_bound_mRNA0069_UTP" stoichiometry="1" constant="false"/>
        </listOfProducts>
        <kineticLaw>
          <math xmlns="http://www.w3.org/1998/Math/MathML">
            <apply>
              <times/>
              <ci> k_forward </ci>
              <ci> T7RNAP_bound_mRNA0069 </ci>
              <ci> UTP </ci>
            </apply>
          </math>
          <listOfLocalParameters>
            <localParameter id="k_forward" value="0.365"/>
          </listOfLocalParameters>
        </kineticLaw>
      </reaction>
      <reaction id="r214" name="r214" reversible="false">
        <listOfReactants>
          <speciesReference species="T7RNAP_bound_mRNA0069_UTP" stoichiometry="1" constant="false"/>
        </listOfReactants>
        <listOfProducts>
          <speciesReference species="T7RNAP_bound_mRNA0070_PPi" stoichiometry="1" constant="false"/>
        </listOfProducts>
        <kineticLaw>
          <math xmlns="http://www.w3.org/1998/Math/MathML">
            <apply>
              <times/>
              <ci> k_forward </ci>
              <ci> T7RNAP_bound_mRNA0069_UTP </ci>
            </apply>
          </math>
          <listOfLocalParameters>
            <localParameter id="k_forward" value="8.88"/>
          </listOfLocalParameters>
        </kineticLaw>
      </reaction>
      <reaction id="r215" name="r215" reversible="false">
        <listOfReactants>
          <speciesReference species="T7RNAP_bound_mRNA0070_PPi" stoichiometry="1" constant="false"/>
        </listOfReactants>
        <listOfProducts>
          <speciesReference species="T7RNAP_bound_mRNA0070" stoichiometry="1" constant="false"/>
          <speciesReference species="PPi" stoichiometry="1" constant="false"/>
        </listOfProducts>
        <kineticLaw>
          <math xmlns="http://www.w3.org/1998/Math/MathML">
            <apply>
              <times/>
              <ci> k_forward </ci>
              <ci> T7RNAP_bound_mRNA0070_PPi </ci>
            </apply>
          </math>
          <listOfLocalParameters>
            <localParameter id="k_forward" value="557.64"/>
          </listOfLocalParameters>
        </kineticLaw>
      </reaction>
      <reaction id="r216" name="r216" reversible="false">
        <listOfReactants>
          <speciesReference species="T7RNAP_bound_mRNA0070" stoichiometry="1" constant="false"/>
          <speciesReference species="ATP" stoichiometry="1" constant="false"/>
        </listOfReactants>
        <listOfProducts>
          <speciesReference species="T7RNAP_bound_mRNA0070_ATP" stoichiometry="1" constant="false"/>
        </listOfProducts>
        <kineticLaw>
          <math xmlns="http://www.w3.org/1998/Math/MathML">
            <apply>
              <times/>
              <ci> k_forward </ci>
              <ci> T7RNAP_bound_mRNA0070 </ci>
              <ci> ATP </ci>
            </apply>
          </math>
          <listOfLocalParameters>
            <localParameter id="k_forward" value="0.365"/>
          </listOfLocalParameters>
        </kineticLaw>
      </reaction>
      <reaction id="r217" name="r217" reversible="false">
        <listOfReactants>
          <speciesReference species="T7RNAP_bound_mRNA0070_ATP" stoichiometry="1" constant="false"/>
        </listOfReactants>
        <listOfProducts>
          <speciesReference species="T7RNAP_bound_mRNA0071_PPi" stoichiometry="1" constant="false"/>
        </listOfProducts>
        <kineticLaw>
          <math xmlns="http://www.w3.org/1998/Math/MathML">
            <apply>
              <times/>
              <ci> k_forward </ci>
              <ci> T7RNAP_bound_mRNA0070_ATP </ci>
            </apply>
          </math>
          <listOfLocalParameters>
            <localParameter id="k_forward" value="8.88"/>
          </listOfLocalParameters>
        </kineticLaw>
      </reaction>
      <reaction id="r218" name="r218" reversible="false">
        <listOfReactants>
          <speciesReference species="T7RNAP_bound_mRNA0071_PPi" stoichiometry="1" constant="false"/>
        </listOfReactants>
        <listOfProducts>
          <speciesReference species="T7RNAP_bound_mRNA0071" stoichiometry="1" constant="false"/>
          <speciesReference species="PPi" stoichiometry="1" constant="false"/>
        </listOfProducts>
        <kineticLaw>
          <math xmlns="http://www.w3.org/1998/Math/MathML">
            <apply>
              <times/>
              <ci> k_forward </ci>
              <ci> T7RNAP_bound_mRNA0071_PPi </ci>
            </apply>
          </math>
          <listOfLocalParameters>
            <localParameter id="k_forward" value="557.64"/>
          </listOfLocalParameters>
        </kineticLaw>
      </reaction>
      <reaction id="r219" name="r219" reversible="false">
        <listOfReactants>
          <speciesReference species="T7RNAP_bound_mRNA0071" stoichiometry="1" constant="false"/>
          <speciesReference species="UTP" stoichiometry="1" constant="false"/>
        </listOfReactants>
        <listOfProducts>
          <speciesReference species="T7RNAP_bound_mRNA0071_UTP" stoichiometry="1" constant="false"/>
        </listOfProducts>
        <kineticLaw>
          <math xmlns="http://www.w3.org/1998/Math/MathML">
            <apply>
              <times/>
              <ci> k_forward </ci>
              <ci> T7RNAP_bound_mRNA0071 </ci>
              <ci> UTP </ci>
            </apply>
          </math>
          <listOfLocalParameters>
            <localParameter id="k_forward" value="0.365"/>
          </listOfLocalParameters>
        </kineticLaw>
      </reaction>
      <reaction id="r220" name="r220" reversible="false">
        <listOfReactants>
          <speciesReference species="T7RNAP_bound_mRNA0071_UTP" stoichiometry="1" constant="false"/>
        </listOfReactants>
        <listOfProducts>
          <speciesReference species="T7RNAP_bound_mRNA0072_PPi" stoichiometry="1" constant="false"/>
        </listOfProducts>
        <kineticLaw>
          <math xmlns="http://www.w3.org/1998/Math/MathML">
            <apply>
              <times/>
              <ci> k_forward </ci>
              <ci> T7RNAP_bound_mRNA0071_UTP </ci>
            </apply>
          </math>
          <listOfLocalParameters>
            <localParameter id="k_forward" value="8.88"/>
          </listOfLocalParameters>
        </kineticLaw>
      </reaction>
      <reaction id="r221" name="r221" reversible="false">
        <listOfReactants>
          <speciesReference species="T7RNAP_bound_mRNA0072_PPi" stoichiometry="1" constant="false"/>
        </listOfReactants>
        <listOfProducts>
          <speciesReference species="T7RNAP_bound_mRNA0072" stoichiometry="1" constant="false"/>
          <speciesReference species="PPi" stoichiometry="1" constant="false"/>
        </listOfProducts>
        <kineticLaw>
          <math xmlns="http://www.w3.org/1998/Math/MathML">
            <apply>
              <times/>
              <ci> k_forward </ci>
              <ci> T7RNAP_bound_mRNA0072_PPi </ci>
            </apply>
          </math>
          <listOfLocalParameters>
            <localParameter id="k_forward" value="557.64"/>
          </listOfLocalParameters>
        </kineticLaw>
      </reaction>
      <reaction id="r222" name="r222" reversible="false">
        <listOfReactants>
          <speciesReference species="T7RNAP_bound_mRNA0072" stoichiometry="1" constant="false"/>
          <speciesReference species="GTP" stoichiometry="1" constant="false"/>
        </listOfReactants>
        <listOfProducts>
          <speciesReference species="T7RNAP_bound_mRNA0072_GTP" stoichiometry="1" constant="false"/>
        </listOfProducts>
        <kineticLaw>
          <math xmlns="http://www.w3.org/1998/Math/MathML">
            <apply>
              <times/>
              <ci> k_forward </ci>
              <ci> T7RNAP_bound_mRNA0072 </ci>
              <ci> GTP </ci>
            </apply>
          </math>
          <listOfLocalParameters>
            <localParameter id="k_forward" value="0.365"/>
          </listOfLocalParameters>
        </kineticLaw>
      </reaction>
      <reaction id="r223" name="r223" reversible="false">
        <listOfReactants>
          <speciesReference species="T7RNAP_bound_mRNA0072_GTP" stoichiometry="1" constant="false"/>
        </listOfReactants>
        <listOfProducts>
          <speciesReference species="T7RNAP_bound_mRNA0073_PPi" stoichiometry="1" constant="false"/>
        </listOfProducts>
        <kineticLaw>
          <math xmlns="http://www.w3.org/1998/Math/MathML">
            <apply>
              <times/>
              <ci> k_forward </ci>
              <ci> T7RNAP_bound_mRNA0072_GTP </ci>
            </apply>
          </math>
          <listOfLocalParameters>
            <localParameter id="k_forward" value="8.88"/>
          </listOfLocalParameters>
        </kineticLaw>
      </reaction>
      <reaction id="r224" name="r224" reversible="false">
        <listOfReactants>
          <speciesReference species="T7RNAP_bound_mRNA0073_PPi" stoichiometry="1" constant="false"/>
        </listOfReactants>
        <listOfProducts>
          <speciesReference species="T7RNAP_bound_mRNA0073" stoichiometry="1" constant="false"/>
          <speciesReference species="PPi" stoichiometry="1" constant="false"/>
        </listOfProducts>
        <kineticLaw>
          <math xmlns="http://www.w3.org/1998/Math/MathML">
            <apply>
              <times/>
              <ci> k_forward </ci>
              <ci> T7RNAP_bound_mRNA0073_PPi </ci>
            </apply>
          </math>
          <listOfLocalParameters>
            <localParameter id="k_forward" value="557.64"/>
          </listOfLocalParameters>
        </kineticLaw>
      </reaction>
      <reaction id="r225" name="r225" reversible="false">
        <listOfReactants>
          <speciesReference species="T7RNAP_bound_mRNA0073" stoichiometry="1" constant="false"/>
          <speciesReference species="GTP" stoichiometry="1" constant="false"/>
        </listOfReactants>
        <listOfProducts>
          <speciesReference species="T7RNAP_bound_mRNA0073_GTP" stoichiometry="1" constant="false"/>
        </listOfProducts>
        <kineticLaw>
          <math xmlns="http://www.w3.org/1998/Math/MathML">
            <apply>
              <times/>
              <ci> k_forward </ci>
              <ci> T7RNAP_bound_mRNA0073 </ci>
              <ci> GTP </ci>
            </apply>
          </math>
          <listOfLocalParameters>
            <localParameter id="k_forward" value="0.365"/>
          </listOfLocalParameters>
        </kineticLaw>
      </reaction>
      <reaction id="r226" name="r226" reversible="false">
        <listOfReactants>
          <speciesReference species="T7RNAP_bound_mRNA0073_GTP" stoichiometry="1" constant="false"/>
        </listOfReactants>
        <listOfProducts>
          <speciesReference species="T7RNAP_bound_mRNA0074_PPi" stoichiometry="1" constant="false"/>
        </listOfProducts>
        <kineticLaw>
          <math xmlns="http://www.w3.org/1998/Math/MathML">
            <apply>
              <times/>
              <ci> k_forward </ci>
              <ci> T7RNAP_bound_mRNA0073_GTP </ci>
            </apply>
          </math>
          <listOfLocalParameters>
            <localParameter id="k_forward" value="8.88"/>
          </listOfLocalParameters>
        </kineticLaw>
      </reaction>
      <reaction id="r227" name="r227" reversible="false">
        <listOfReactants>
          <speciesReference species="T7RNAP_bound_mRNA0074_PPi" stoichiometry="1" constant="false"/>
        </listOfReactants>
        <listOfProducts>
          <speciesReference species="T7RNAP_bound_mRNA0074" stoichiometry="1" constant="false"/>
          <speciesReference species="PPi" stoichiometry="1" constant="false"/>
        </listOfProducts>
        <kineticLaw>
          <math xmlns="http://www.w3.org/1998/Math/MathML">
            <apply>
              <times/>
              <ci> k_forward </ci>
              <ci> T7RNAP_bound_mRNA0074_PPi </ci>
            </apply>
          </math>
          <listOfLocalParameters>
            <localParameter id="k_forward" value="557.64"/>
          </listOfLocalParameters>
        </kineticLaw>
      </reaction>
      <reaction id="r228" name="r228" reversible="false">
        <listOfReactants>
          <speciesReference species="T7RNAP_bound_mRNA0074" stoichiometry="1" constant="false"/>
          <speciesReference species="UTP" stoichiometry="1" constant="false"/>
        </listOfReactants>
        <listOfProducts>
          <speciesReference species="T7RNAP_bound_mRNA0074_UTP" stoichiometry="1" constant="false"/>
        </listOfProducts>
        <kineticLaw>
          <math xmlns="http://www.w3.org/1998/Math/MathML">
            <apply>
              <times/>
              <ci> k_forward </ci>
              <ci> T7RNAP_bound_mRNA0074 </ci>
              <ci> UTP </ci>
            </apply>
          </math>
          <listOfLocalParameters>
            <localParameter id="k_forward" value="0.365"/>
          </listOfLocalParameters>
        </kineticLaw>
      </reaction>
      <reaction id="r229" name="r229" reversible="false">
        <listOfReactants>
          <speciesReference species="T7RNAP_bound_mRNA0074_UTP" stoichiometry="1" constant="false"/>
        </listOfReactants>
        <listOfProducts>
          <speciesReference species="T7RNAP_bound_mRNA0075_PPi" stoichiometry="1" constant="false"/>
        </listOfProducts>
        <kineticLaw>
          <math xmlns="http://www.w3.org/1998/Math/MathML">
            <apply>
              <times/>
              <ci> k_forward </ci>
              <ci> T7RNAP_bound_mRNA0074_UTP </ci>
            </apply>
          </math>
          <listOfLocalParameters>
            <localParameter id="k_forward" value="8.88"/>
          </listOfLocalParameters>
        </kineticLaw>
      </reaction>
      <reaction id="r230" name="r230" reversible="false">
        <listOfReactants>
          <speciesReference species="T7RNAP_bound_mRNA0075_PPi" stoichiometry="1" constant="false"/>
        </listOfReactants>
        <listOfProducts>
          <speciesReference species="T7RNAP_bound_mRNA0075" stoichiometry="1" constant="false"/>
          <speciesReference species="PPi" stoichiometry="1" constant="false"/>
        </listOfProducts>
        <kineticLaw>
          <math xmlns="http://www.w3.org/1998/Math/MathML">
            <apply>
              <times/>
              <ci> k_forward </ci>
              <ci> T7RNAP_bound_mRNA0075_PPi </ci>
            </apply>
          </math>
          <listOfLocalParameters>
            <localParameter id="k_forward" value="557.64"/>
          </listOfLocalParameters>
        </kineticLaw>
      </reaction>
      <reaction id="r231" name="r231" reversible="false">
        <listOfReactants>
          <speciesReference species="T7RNAP_bound_mRNA0075" stoichiometry="1" constant="false"/>
          <speciesReference species="ATP" stoichiometry="1" constant="false"/>
        </listOfReactants>
        <listOfProducts>
          <speciesReference species="T7RNAP_bound_mRNA0075_ATP" stoichiometry="1" constant="false"/>
        </listOfProducts>
        <kineticLaw>
          <math xmlns="http://www.w3.org/1998/Math/MathML">
            <apply>
              <times/>
              <ci> k_forward </ci>
              <ci> T7RNAP_bound_mRNA0075 </ci>
              <ci> ATP </ci>
            </apply>
          </math>
          <listOfLocalParameters>
            <localParameter id="k_forward" value="0.365"/>
          </listOfLocalParameters>
        </kineticLaw>
      </reaction>
      <reaction id="r232" name="r232" reversible="false">
        <listOfReactants>
          <speciesReference species="T7RNAP_bound_mRNA0075_ATP" stoichiometry="1" constant="false"/>
        </listOfReactants>
        <listOfProducts>
          <speciesReference species="T7RNAP_bound_mRNA0076_PPi" stoichiometry="1" constant="false"/>
        </listOfProducts>
        <kineticLaw>
          <math xmlns="http://www.w3.org/1998/Math/MathML">
            <apply>
              <times/>
              <ci> k_forward </ci>
              <ci> T7RNAP_bound_mRNA0075_ATP </ci>
            </apply>
          </math>
          <listOfLocalParameters>
            <localParameter id="k_forward" value="8.88"/>
          </listOfLocalParameters>
        </kineticLaw>
      </reaction>
      <reaction id="r233" name="r233" reversible="false">
        <listOfReactants>
          <speciesReference species="T7RNAP_bound_mRNA0076_PPi" stoichiometry="1" constant="false"/>
        </listOfReactants>
        <listOfProducts>
          <speciesReference species="T7RNAP_bound_mRNA0076" stoichiometry="1" constant="false"/>
          <speciesReference species="PPi" stoichiometry="1" constant="false"/>
        </listOfProducts>
        <kineticLaw>
          <math xmlns="http://www.w3.org/1998/Math/MathML">
            <apply>
              <times/>
              <ci> k_forward </ci>
              <ci> T7RNAP_bound_mRNA0076_PPi </ci>
            </apply>
          </math>
          <listOfLocalParameters>
            <localParameter id="k_forward" value="557.64"/>
          </listOfLocalParameters>
        </kineticLaw>
      </reaction>
      <reaction id="r234" name="r234" reversible="false">
        <listOfReactants>
          <speciesReference species="T7RNAP_bound_mRNA0076" stoichiometry="1" constant="false"/>
          <speciesReference species="CTP" stoichiometry="1" constant="false"/>
        </listOfReactants>
        <listOfProducts>
          <speciesReference species="T7RNAP_bound_mRNA0076_CTP" stoichiometry="1" constant="false"/>
        </listOfProducts>
        <kineticLaw>
          <math xmlns="http://www.w3.org/1998/Math/MathML">
            <apply>
              <times/>
              <ci> k_forward </ci>
              <ci> T7RNAP_bound_mRNA0076 </ci>
              <ci> CTP </ci>
            </apply>
          </math>
          <listOfLocalParameters>
            <localParameter id="k_forward" value="0.365"/>
          </listOfLocalParameters>
        </kineticLaw>
      </reaction>
      <reaction id="r235" name="r235" reversible="false">
        <listOfReactants>
          <speciesReference species="T7RNAP_bound_mRNA0076_CTP" stoichiometry="1" constant="false"/>
        </listOfReactants>
        <listOfProducts>
          <speciesReference species="T7RNAP_bound_mRNA0077_PPi" stoichiometry="1" constant="false"/>
        </listOfProducts>
        <kineticLaw>
          <math xmlns="http://www.w3.org/1998/Math/MathML">
            <apply>
              <times/>
              <ci> k_forward </ci>
              <ci> T7RNAP_bound_mRNA0076_CTP </ci>
            </apply>
          </math>
          <listOfLocalParameters>
            <localParameter id="k_forward" value="8.88"/>
          </listOfLocalParameters>
        </kineticLaw>
      </reaction>
      <reaction id="r236" name="r236" reversible="false">
        <listOfReactants>
          <speciesReference species="T7RNAP_bound_mRNA0077_PPi" stoichiometry="1" constant="false"/>
        </listOfReactants>
        <listOfProducts>
          <speciesReference species="T7RNAP_bound_mRNA0077" stoichiometry="1" constant="false"/>
          <speciesReference species="PPi" stoichiometry="1" constant="false"/>
        </listOfProducts>
        <kineticLaw>
          <math xmlns="http://www.w3.org/1998/Math/MathML">
            <apply>
              <times/>
              <ci> k_forward </ci>
              <ci> T7RNAP_bound_mRNA0077_PPi </ci>
            </apply>
          </math>
          <listOfLocalParameters>
            <localParameter id="k_forward" value="557.64"/>
          </listOfLocalParameters>
        </kineticLaw>
      </reaction>
      <reaction id="r237" name="r237" reversible="false">
        <listOfReactants>
          <speciesReference species="T7RNAP_bound_mRNA0077" stoichiometry="1" constant="false"/>
          <speciesReference species="CTP" stoichiometry="1" constant="false"/>
        </listOfReactants>
        <listOfProducts>
          <speciesReference species="T7RNAP_bound_mRNA0077_CTP" stoichiometry="1" constant="false"/>
        </listOfProducts>
        <kineticLaw>
          <math xmlns="http://www.w3.org/1998/Math/MathML">
            <apply>
              <times/>
              <ci> k_forward </ci>
              <ci> T7RNAP_bound_mRNA0077 </ci>
              <ci> CTP </ci>
            </apply>
          </math>
          <listOfLocalParameters>
            <localParameter id="k_forward" value="0.365"/>
          </listOfLocalParameters>
        </kineticLaw>
      </reaction>
      <reaction id="r238" name="r238" reversible="false">
        <listOfReactants>
          <speciesReference species="T7RNAP_bound_mRNA0077_CTP" stoichiometry="1" constant="false"/>
        </listOfReactants>
        <listOfProducts>
          <speciesReference species="T7RNAP_bound_mRNA0078_PPi" stoichiometry="1" constant="false"/>
        </listOfProducts>
        <kineticLaw>
          <math xmlns="http://www.w3.org/1998/Math/MathML">
            <apply>
              <times/>
              <ci> k_forward </ci>
              <ci> T7RNAP_bound_mRNA0077_CTP </ci>
            </apply>
          </math>
          <listOfLocalParameters>
            <localParameter id="k_forward" value="8.88"/>
          </listOfLocalParameters>
        </kineticLaw>
      </reaction>
      <reaction id="r239" name="r239" reversible="false">
        <listOfReactants>
          <speciesReference species="T7RNAP_bound_mRNA0078_PPi" stoichiometry="1" constant="false"/>
        </listOfReactants>
        <listOfProducts>
          <speciesReference species="T7RNAP_bound_mRNA0078" stoichiometry="1" constant="false"/>
          <speciesReference species="PPi" stoichiometry="1" constant="false"/>
        </listOfProducts>
        <kineticLaw>
          <math xmlns="http://www.w3.org/1998/Math/MathML">
            <apply>
              <times/>
              <ci> k_forward </ci>
              <ci> T7RNAP_bound_mRNA0078_PPi </ci>
            </apply>
          </math>
          <listOfLocalParameters>
            <localParameter id="k_forward" value="557.64"/>
          </listOfLocalParameters>
        </kineticLaw>
      </reaction>
      <reaction id="r240" name="r240" reversible="false">
        <listOfReactants>
          <speciesReference species="T7RNAP_bound_mRNA0078" stoichiometry="1" constant="false"/>
          <speciesReference species="UTP" stoichiometry="1" constant="false"/>
        </listOfReactants>
        <listOfProducts>
          <speciesReference species="T7RNAP_bound_mRNA0078_UTP" stoichiometry="1" constant="false"/>
        </listOfProducts>
        <kineticLaw>
          <math xmlns="http://www.w3.org/1998/Math/MathML">
            <apply>
              <times/>
              <ci> k_forward </ci>
              <ci> T7RNAP_bound_mRNA0078 </ci>
              <ci> UTP </ci>
            </apply>
          </math>
          <listOfLocalParameters>
            <localParameter id="k_forward" value="0.365"/>
          </listOfLocalParameters>
        </kineticLaw>
      </reaction>
      <reaction id="r241" name="r241" reversible="false">
        <listOfReactants>
          <speciesReference species="T7RNAP_bound_mRNA0078_UTP" stoichiometry="1" constant="false"/>
        </listOfReactants>
        <listOfProducts>
          <speciesReference species="T7RNAP_bound_mRNA0079_PPi" stoichiometry="1" constant="false"/>
        </listOfProducts>
        <kineticLaw>
          <math xmlns="http://www.w3.org/1998/Math/MathML">
            <apply>
              <times/>
              <ci> k_forward </ci>
              <ci> T7RNAP_bound_mRNA0078_UTP </ci>
            </apply>
          </math>
          <listOfLocalParameters>
            <localParameter id="k_forward" value="8.88"/>
          </listOfLocalParameters>
        </kineticLaw>
      </reaction>
      <reaction id="r242" name="r242" reversible="false">
        <listOfReactants>
          <speciesReference species="T7RNAP_bound_mRNA0079_PPi" stoichiometry="1" constant="false"/>
        </listOfReactants>
        <listOfProducts>
          <speciesReference species="T7RNAP_bound_mRNA0079" stoichiometry="1" constant="false"/>
          <speciesReference species="PPi" stoichiometry="1" constant="false"/>
        </listOfProducts>
        <kineticLaw>
          <math xmlns="http://www.w3.org/1998/Math/MathML">
            <apply>
              <times/>
              <ci> k_forward </ci>
              <ci> T7RNAP_bound_mRNA0079_PPi </ci>
            </apply>
          </math>
          <listOfLocalParameters>
            <localParameter id="k_forward" value="557.64"/>
          </listOfLocalParameters>
        </kineticLaw>
      </reaction>
      <reaction id="r243" name="r243" reversible="false">
        <listOfReactants>
          <speciesReference species="T7RNAP_bound_mRNA0079" stoichiometry="1" constant="false"/>
          <speciesReference species="CTP" stoichiometry="1" constant="false"/>
        </listOfReactants>
        <listOfProducts>
          <speciesReference species="T7RNAP_bound_mRNA0079_CTP" stoichiometry="1" constant="false"/>
        </listOfProducts>
        <kineticLaw>
          <math xmlns="http://www.w3.org/1998/Math/MathML">
            <apply>
              <times/>
              <ci> k_forward </ci>
              <ci> T7RNAP_bound_mRNA0079 </ci>
              <ci> CTP </ci>
            </apply>
          </math>
          <listOfLocalParameters>
            <localParameter id="k_forward" value="0.365"/>
          </listOfLocalParameters>
        </kineticLaw>
      </reaction>
      <reaction id="r244" name="r244" reversible="false">
        <listOfReactants>
          <speciesReference species="T7RNAP_bound_mRNA0079_CTP" stoichiometry="1" constant="false"/>
        </listOfReactants>
        <listOfProducts>
          <speciesReference species="T7RNAP_bound_mRNA0080_PPi" stoichiometry="1" constant="false"/>
        </listOfProducts>
        <kineticLaw>
          <math xmlns="http://www.w3.org/1998/Math/MathML">
            <apply>
              <times/>
              <ci> k_forward </ci>
              <ci> T7RNAP_bound_mRNA0079_CTP </ci>
            </apply>
          </math>
          <listOfLocalParameters>
            <localParameter id="k_forward" value="8.88"/>
          </listOfLocalParameters>
        </kineticLaw>
      </reaction>
      <reaction id="r245" name="r245" reversible="false">
        <listOfReactants>
          <speciesReference species="T7RNAP_bound_mRNA0080_PPi" stoichiometry="1" constant="false"/>
        </listOfReactants>
        <listOfProducts>
          <speciesReference species="T7RNAP_bound_mRNA0080" stoichiometry="1" constant="false"/>
          <speciesReference species="PPi" stoichiometry="1" constant="false"/>
        </listOfProducts>
        <kineticLaw>
          <math xmlns="http://www.w3.org/1998/Math/MathML">
            <apply>
              <times/>
              <ci> k_forward </ci>
              <ci> T7RNAP_bound_mRNA0080_PPi </ci>
            </apply>
          </math>
          <listOfLocalParameters>
            <localParameter id="k_forward" value="557.64"/>
          </listOfLocalParameters>
        </kineticLaw>
      </reaction>
      <reaction id="r246" name="r246" reversible="false">
        <listOfReactants>
          <speciesReference species="T7RNAP_bound_mRNA0080" stoichiometry="1" constant="false"/>
          <speciesReference species="GTP" stoichiometry="1" constant="false"/>
        </listOfReactants>
        <listOfProducts>
          <speciesReference species="T7RNAP_bound_mRNA0080_GTP" stoichiometry="1" constant="false"/>
        </listOfProducts>
        <kineticLaw>
          <math xmlns="http://www.w3.org/1998/Math/MathML">
            <apply>
              <times/>
              <ci> k_forward </ci>
              <ci> T7RNAP_bound_mRNA0080 </ci>
              <ci> GTP </ci>
            </apply>
          </math>
          <listOfLocalParameters>
            <localParameter id="k_forward" value="0.365"/>
          </listOfLocalParameters>
        </kineticLaw>
      </reaction>
      <reaction id="r247" name="r247" reversible="false">
        <listOfReactants>
          <speciesReference species="T7RNAP_bound_mRNA0080_GTP" stoichiometry="1" constant="false"/>
        </listOfReactants>
        <listOfProducts>
          <speciesReference species="T7RNAP_bound_mRNA0081_PPi" stoichiometry="1" constant="false"/>
        </listOfProducts>
        <kineticLaw>
          <math xmlns="http://www.w3.org/1998/Math/MathML">
            <apply>
              <times/>
              <ci> k_forward </ci>
              <ci> T7RNAP_bound_mRNA0080_GTP </ci>
            </apply>
          </math>
          <listOfLocalParameters>
            <localParameter id="k_forward" value="8.88"/>
          </listOfLocalParameters>
        </kineticLaw>
      </reaction>
      <reaction id="r248" name="r248" reversible="false">
        <listOfReactants>
          <speciesReference species="T7RNAP_bound_mRNA0081_PPi" stoichiometry="1" constant="false"/>
        </listOfReactants>
        <listOfProducts>
          <speciesReference species="T7RNAP_bound_mRNA0081" stoichiometry="1" constant="false"/>
          <speciesReference species="PPi" stoichiometry="1" constant="false"/>
        </listOfProducts>
        <kineticLaw>
          <math xmlns="http://www.w3.org/1998/Math/MathML">
            <apply>
              <times/>
              <ci> k_forward </ci>
              <ci> T7RNAP_bound_mRNA0081_PPi </ci>
            </apply>
          </math>
          <listOfLocalParameters>
            <localParameter id="k_forward" value="557.64"/>
          </listOfLocalParameters>
        </kineticLaw>
      </reaction>
      <reaction id="r249" name="r249" reversible="false">
        <listOfReactants>
          <speciesReference species="T7RNAP_bound_mRNA0081" stoichiometry="1" constant="false"/>
          <speciesReference species="ATP" stoichiometry="1" constant="false"/>
        </listOfReactants>
        <listOfProducts>
          <speciesReference species="T7RNAP_bound_mRNA0081_ATP" stoichiometry="1" constant="false"/>
        </listOfProducts>
        <kineticLaw>
          <math xmlns="http://www.w3.org/1998/Math/MathML">
            <apply>
              <times/>
              <ci> k_forward </ci>
              <ci> T7RNAP_bound_mRNA0081 </ci>
              <ci> ATP </ci>
            </apply>
          </math>
          <listOfLocalParameters>
            <localParameter id="k_forward" value="0.365"/>
          </listOfLocalParameters>
        </kineticLaw>
      </reaction>
      <reaction id="r250" name="r250" reversible="false">
        <listOfReactants>
          <speciesReference species="T7RNAP_bound_mRNA0081_ATP" stoichiometry="1" constant="false"/>
        </listOfReactants>
        <listOfProducts>
          <speciesReference species="T7RNAP_bound_mRNA0082_PPi" stoichiometry="1" constant="false"/>
        </listOfProducts>
        <kineticLaw>
          <math xmlns="http://www.w3.org/1998/Math/MathML">
            <apply>
              <times/>
              <ci> k_forward </ci>
              <ci> T7RNAP_bound_mRNA0081_ATP </ci>
            </apply>
          </math>
          <listOfLocalParameters>
            <localParameter id="k_forward" value="8.88"/>
          </listOfLocalParameters>
        </kineticLaw>
      </reaction>
      <reaction id="r251" name="r251" reversible="false">
        <listOfReactants>
          <speciesReference species="T7RNAP_bound_mRNA0082_PPi" stoichiometry="1" constant="false"/>
        </listOfReactants>
        <listOfProducts>
          <speciesReference species="T7RNAP_bound_mRNA0082" stoichiometry="1" constant="false"/>
          <speciesReference species="PPi" stoichiometry="1" constant="false"/>
        </listOfProducts>
        <kineticLaw>
          <math xmlns="http://www.w3.org/1998/Math/MathML">
            <apply>
              <times/>
              <ci> k_forward </ci>
              <ci> T7RNAP_bound_mRNA0082_PPi </ci>
            </apply>
          </math>
          <listOfLocalParameters>
            <localParameter id="k_forward" value="557.64"/>
          </listOfLocalParameters>
        </kineticLaw>
      </reaction>
      <reaction id="r252" name="r252" reversible="false">
        <listOfReactants>
          <speciesReference species="T7RNAP_bound_mRNA0082" stoichiometry="1" constant="false"/>
          <speciesReference species="ATP" stoichiometry="1" constant="false"/>
        </listOfReactants>
        <listOfProducts>
          <speciesReference species="T7RNAP_bound_mRNA0082_ATP" stoichiometry="1" constant="false"/>
        </listOfProducts>
        <kineticLaw>
          <math xmlns="http://www.w3.org/1998/Math/MathML">
            <apply>
              <times/>
              <ci> k_forward </ci>
              <ci> T7RNAP_bound_mRNA0082 </ci>
              <ci> ATP </ci>
            </apply>
          </math>
          <listOfLocalParameters>
            <localParameter id="k_forward" value="0.365"/>
          </listOfLocalParameters>
        </kineticLaw>
      </reaction>
      <reaction id="r253" name="r253" reversible="false">
        <listOfReactants>
          <speciesReference species="T7RNAP_bound_mRNA0082_ATP" stoichiometry="1" constant="false"/>
        </listOfReactants>
        <listOfProducts>
          <speciesReference species="T7RNAP_bound_mRNA0083_PPi" stoichiometry="1" constant="false"/>
        </listOfProducts>
        <kineticLaw>
          <math xmlns="http://www.w3.org/1998/Math/MathML">
            <apply>
              <times/>
              <ci> k_forward </ci>
              <ci> T7RNAP_bound_mRNA0082_ATP </ci>
            </apply>
          </math>
          <listOfLocalParameters>
            <localParameter id="k_forward" value="8.88"/>
          </listOfLocalParameters>
        </kineticLaw>
      </reaction>
      <reaction id="r254" name="r254" reversible="false">
        <listOfReactants>
          <speciesReference species="T7RNAP_bound_mRNA0083_PPi" stoichiometry="1" constant="false"/>
        </listOfReactants>
        <listOfProducts>
          <speciesReference species="T7RNAP_bound_mRNA0083" stoichiometry="1" constant="false"/>
          <speciesReference species="PPi" stoichiometry="1" constant="false"/>
        </listOfProducts>
        <kineticLaw>
          <math xmlns="http://www.w3.org/1998/Math/MathML">
            <apply>
              <times/>
              <ci> k_forward </ci>
              <ci> T7RNAP_bound_mRNA0083_PPi </ci>
            </apply>
          </math>
          <listOfLocalParameters>
            <localParameter id="k_forward" value="557.64"/>
          </listOfLocalParameters>
        </kineticLaw>
      </reaction>
      <reaction id="r255" name="r255" reversible="false">
        <listOfReactants>
          <speciesReference species="T7RNAP_bound_mRNA0083" stoichiometry="1" constant="false"/>
          <speciesReference species="ATP" stoichiometry="1" constant="false"/>
        </listOfReactants>
        <listOfProducts>
          <speciesReference species="T7RNAP_bound_mRNA0083_ATP" stoichiometry="1" constant="false"/>
        </listOfProducts>
        <kineticLaw>
          <math xmlns="http://www.w3.org/1998/Math/MathML">
            <apply>
              <times/>
              <ci> k_forward </ci>
              <ci> T7RNAP_bound_mRNA0083 </ci>
              <ci> ATP </ci>
            </apply>
          </math>
          <listOfLocalParameters>
            <localParameter id="k_forward" value="0.365"/>
          </listOfLocalParameters>
        </kineticLaw>
      </reaction>
      <reaction id="r256" name="r256" reversible="false">
        <listOfReactants>
          <speciesReference species="T7RNAP_bound_mRNA0083_ATP" stoichiometry="1" constant="false"/>
        </listOfReactants>
        <listOfProducts>
          <speciesReference species="T7RNAP_bound_mRNA0084_PPi" stoichiometry="1" constant="false"/>
        </listOfProducts>
        <kineticLaw>
          <math xmlns="http://www.w3.org/1998/Math/MathML">
            <apply>
              <times/>
              <ci> k_forward </ci>
              <ci> T7RNAP_bound_mRNA0083_ATP </ci>
            </apply>
          </math>
          <listOfLocalParameters>
            <localParameter id="k_forward" value="8.88"/>
          </listOfLocalParameters>
        </kineticLaw>
      </reaction>
      <reaction id="r257" name="r257" reversible="false">
        <listOfReactants>
          <speciesReference species="T7RNAP_bound_mRNA0084_PPi" stoichiometry="1" constant="false"/>
        </listOfReactants>
        <listOfProducts>
          <speciesReference species="T7RNAP_bound_mRNA0084" stoichiometry="1" constant="false"/>
          <speciesReference species="PPi" stoichiometry="1" constant="false"/>
        </listOfProducts>
        <kineticLaw>
          <math xmlns="http://www.w3.org/1998/Math/MathML">
            <apply>
              <times/>
              <ci> k_forward </ci>
              <ci> T7RNAP_bound_mRNA0084_PPi </ci>
            </apply>
          </math>
          <listOfLocalParameters>
            <localParameter id="k_forward" value="557.64"/>
          </listOfLocalParameters>
        </kineticLaw>
      </reaction>
      <reaction id="r258" name="r258" reversible="false">
        <listOfReactants>
          <speciesReference species="T7RNAP_bound_mRNA0084" stoichiometry="1" constant="false"/>
          <speciesReference species="ATP" stoichiometry="1" constant="false"/>
        </listOfReactants>
        <listOfProducts>
          <speciesReference species="T7RNAP_bound_mRNA0084_ATP" stoichiometry="1" constant="false"/>
        </listOfProducts>
        <kineticLaw>
          <math xmlns="http://www.w3.org/1998/Math/MathML">
            <apply>
              <times/>
              <ci> k_forward </ci>
              <ci> T7RNAP_bound_mRNA0084 </ci>
              <ci> ATP </ci>
            </apply>
          </math>
          <listOfLocalParameters>
            <localParameter id="k_forward" value="0.365"/>
          </listOfLocalParameters>
        </kineticLaw>
      </reaction>
      <reaction id="r259" name="r259" reversible="false">
        <listOfReactants>
          <speciesReference species="T7RNAP_bound_mRNA0084_ATP" stoichiometry="1" constant="false"/>
        </listOfReactants>
        <listOfProducts>
          <speciesReference species="T7RNAP_bound_mRNA0085_PPi" stoichiometry="1" constant="false"/>
        </listOfProducts>
        <kineticLaw>
          <math xmlns="http://www.w3.org/1998/Math/MathML">
            <apply>
              <times/>
              <ci> k_forward </ci>
              <ci> T7RNAP_bound_mRNA0084_ATP </ci>
            </apply>
          </math>
          <listOfLocalParameters>
            <localParameter id="k_forward" value="8.88"/>
          </listOfLocalParameters>
        </kineticLaw>
      </reaction>
      <reaction id="r260" name="r260" reversible="false">
        <listOfReactants>
          <speciesReference species="T7RNAP_bound_mRNA0085_PPi" stoichiometry="1" constant="false"/>
        </listOfReactants>
        <listOfProducts>
          <speciesReference species="T7RNAP_bound_mRNA0085" stoichiometry="1" constant="false"/>
          <speciesReference species="PPi" stoichiometry="1" constant="false"/>
        </listOfProducts>
        <kineticLaw>
          <math xmlns="http://www.w3.org/1998/Math/MathML">
            <apply>
              <times/>
              <ci> k_forward </ci>
              <ci> T7RNAP_bound_mRNA0085_PPi </ci>
            </apply>
          </math>
          <listOfLocalParameters>
            <localParameter id="k_forward" value="557.64"/>
          </listOfLocalParameters>
        </kineticLaw>
      </reaction>
      <reaction id="r261" name="r261" reversible="false">
        <listOfReactants>
          <speciesReference species="T7RNAP_bound_mRNA0085" stoichiometry="1" constant="false"/>
          <speciesReference species="GTP" stoichiometry="1" constant="false"/>
        </listOfReactants>
        <listOfProducts>
          <speciesReference species="T7RNAP_bound_mRNA0085_GTP" stoichiometry="1" constant="false"/>
        </listOfProducts>
        <kineticLaw>
          <math xmlns="http://www.w3.org/1998/Math/MathML">
            <apply>
              <times/>
              <ci> k_forward </ci>
              <ci> T7RNAP_bound_mRNA0085 </ci>
              <ci> GTP </ci>
            </apply>
          </math>
          <listOfLocalParameters>
            <localParameter id="k_forward" value="0.365"/>
          </listOfLocalParameters>
        </kineticLaw>
      </reaction>
      <reaction id="r262" name="r262" reversible="false">
        <listOfReactants>
          <speciesReference species="T7RNAP_bound_mRNA0085_GTP" stoichiometry="1" constant="false"/>
        </listOfReactants>
        <listOfProducts>
          <speciesReference species="T7RNAP_bound_mRNA0086_PPi" stoichiometry="1" constant="false"/>
        </listOfProducts>
        <kineticLaw>
          <math xmlns="http://www.w3.org/1998/Math/MathML">
            <apply>
              <times/>
              <ci> k_forward </ci>
              <ci> T7RNAP_bound_mRNA0085_GTP </ci>
            </apply>
          </math>
          <listOfLocalParameters>
            <localParameter id="k_forward" value="8.88"/>
          </listOfLocalParameters>
        </kineticLaw>
      </reaction>
      <reaction id="r263" name="r263" reversible="false">
        <listOfReactants>
          <speciesReference species="T7RNAP_bound_mRNA0086_PPi" stoichiometry="1" constant="false"/>
        </listOfReactants>
        <listOfProducts>
          <speciesReference species="T7RNAP_bound_mRNA0086" stoichiometry="1" constant="false"/>
          <speciesReference species="PPi" stoichiometry="1" constant="false"/>
        </listOfProducts>
        <kineticLaw>
          <math xmlns="http://www.w3.org/1998/Math/MathML">
            <apply>
              <times/>
              <ci> k_forward </ci>
              <ci> T7RNAP_bound_mRNA0086_PPi </ci>
            </apply>
          </math>
          <listOfLocalParameters>
            <localParameter id="k_forward" value="557.64"/>
          </listOfLocalParameters>
        </kineticLaw>
      </reaction>
      <reaction id="r264" name="r264" reversible="false">
        <listOfReactants>
          <speciesReference species="T7RNAP_bound_mRNA0086" stoichiometry="1" constant="false"/>
          <speciesReference species="UTP" stoichiometry="1" constant="false"/>
        </listOfReactants>
        <listOfProducts>
          <speciesReference species="T7RNAP_bound_mRNA0086_UTP" stoichiometry="1" constant="false"/>
        </listOfProducts>
        <kineticLaw>
          <math xmlns="http://www.w3.org/1998/Math/MathML">
            <apply>
              <times/>
              <ci> k_forward </ci>
              <ci> T7RNAP_bound_mRNA0086 </ci>
              <ci> UTP </ci>
            </apply>
          </math>
          <listOfLocalParameters>
            <localParameter id="k_forward" value="0.365"/>
          </listOfLocalParameters>
        </kineticLaw>
      </reaction>
      <reaction id="r265" name="r265" reversible="false">
        <listOfReactants>
          <speciesReference species="T7RNAP_bound_mRNA0086_UTP" stoichiometry="1" constant="false"/>
        </listOfReactants>
        <listOfProducts>
          <speciesReference species="T7RNAP_bound_mRNA0087_PPi" stoichiometry="1" constant="false"/>
        </listOfProducts>
        <kineticLaw>
          <math xmlns="http://www.w3.org/1998/Math/MathML">
            <apply>
              <times/>
              <ci> k_forward </ci>
              <ci> T7RNAP_bound_mRNA0086_UTP </ci>
            </apply>
          </math>
          <listOfLocalParameters>
            <localParameter id="k_forward" value="8.88"/>
          </listOfLocalParameters>
        </kineticLaw>
      </reaction>
      <reaction id="r266" name="r266" reversible="false">
        <listOfReactants>
          <speciesReference species="T7RNAP_bound_mRNA0087_PPi" stoichiometry="1" constant="false"/>
        </listOfReactants>
        <listOfProducts>
          <speciesReference species="T7RNAP_bound_mRNA0087" stoichiometry="1" constant="false"/>
          <speciesReference species="PPi" stoichiometry="1" constant="false"/>
        </listOfProducts>
        <kineticLaw>
          <math xmlns="http://www.w3.org/1998/Math/MathML">
            <apply>
              <times/>
              <ci> k_forward </ci>
              <ci> T7RNAP_bound_mRNA0087_PPi </ci>
            </apply>
          </math>
          <listOfLocalParameters>
            <localParameter id="k_forward" value="557.64"/>
          </listOfLocalParameters>
        </kineticLaw>
      </reaction>
      <reaction id="r267" name="r267" reversible="false">
        <listOfReactants>
          <speciesReference species="T7RNAP_bound_mRNA0087" stoichiometry="1" constant="false"/>
          <speciesReference species="GTP" stoichiometry="1" constant="false"/>
        </listOfReactants>
        <listOfProducts>
          <speciesReference species="T7RNAP_bound_mRNA0087_GTP" stoichiometry="1" constant="false"/>
        </listOfProducts>
        <kineticLaw>
          <math xmlns="http://www.w3.org/1998/Math/MathML">
            <apply>
              <times/>
              <ci> k_forward </ci>
              <ci> T7RNAP_bound_mRNA0087 </ci>
              <ci> GTP </ci>
            </apply>
          </math>
          <listOfLocalParameters>
            <localParameter id="k_forward" value="0.365"/>
          </listOfLocalParameters>
        </kineticLaw>
      </reaction>
      <reaction id="r268" name="r268" reversible="false">
        <listOfReactants>
          <speciesReference species="T7RNAP_bound_mRNA0087_GTP" stoichiometry="1" constant="false"/>
        </listOfReactants>
        <listOfProducts>
          <speciesReference species="T7RNAP_bound_mRNA0088_PPi" stoichiometry="1" constant="false"/>
        </listOfProducts>
        <kineticLaw>
          <math xmlns="http://www.w3.org/1998/Math/MathML">
            <apply>
              <times/>
              <ci> k_forward </ci>
              <ci> T7RNAP_bound_mRNA0087_GTP </ci>
            </apply>
          </math>
          <listOfLocalParameters>
            <localParameter id="k_forward" value="8.88"/>
          </listOfLocalParameters>
        </kineticLaw>
      </reaction>
      <reaction id="r269" name="r269" reversible="false">
        <listOfReactants>
          <speciesReference species="T7RNAP_bound_mRNA0088_PPi" stoichiometry="1" constant="false"/>
        </listOfReactants>
        <listOfProducts>
          <speciesReference species="T7RNAP_bound_mRNA0088" stoichiometry="1" constant="false"/>
          <speciesReference species="PPi" stoichiometry="1" constant="false"/>
        </listOfProducts>
        <kineticLaw>
          <math xmlns="http://www.w3.org/1998/Math/MathML">
            <apply>
              <times/>
              <ci> k_forward </ci>
              <ci> T7RNAP_bound_mRNA0088_PPi </ci>
            </apply>
          </math>
          <listOfLocalParameters>
            <localParameter id="k_forward" value="557.64"/>
          </listOfLocalParameters>
        </kineticLaw>
      </reaction>
      <reaction id="r270" name="r270" reversible="false">
        <listOfReactants>
          <speciesReference species="T7RNAP_bound_mRNA0088" stoichiometry="1" constant="false"/>
          <speciesReference species="ATP" stoichiometry="1" constant="false"/>
        </listOfReactants>
        <listOfProducts>
          <speciesReference species="T7RNAP_bound_mRNA0088_ATP" stoichiometry="1" constant="false"/>
        </listOfProducts>
        <kineticLaw>
          <math xmlns="http://www.w3.org/1998/Math/MathML">
            <apply>
              <times/>
              <ci> k_forward </ci>
              <ci> T7RNAP_bound_mRNA0088 </ci>
              <ci> ATP </ci>
            </apply>
          </math>
          <listOfLocalParameters>
            <localParameter id="k_forward" value="0.365"/>
          </listOfLocalParameters>
        </kineticLaw>
      </reaction>
      <reaction id="r271" name="r271" reversible="false">
        <listOfReactants>
          <speciesReference species="T7RNAP_bound_mRNA0088_ATP" stoichiometry="1" constant="false"/>
        </listOfReactants>
        <listOfProducts>
          <speciesReference species="T7RNAP_bound_mRNA0089_PPi" stoichiometry="1" constant="false"/>
        </listOfProducts>
        <kineticLaw>
          <math xmlns="http://www.w3.org/1998/Math/MathML">
            <apply>
              <times/>
              <ci> k_forward </ci>
              <ci> T7RNAP_bound_mRNA0088_ATP </ci>
            </apply>
          </math>
          <listOfLocalParameters>
            <localParameter id="k_forward" value="8.88"/>
          </listOfLocalParameters>
        </kineticLaw>
      </reaction>
      <reaction id="r272" name="r272" reversible="false">
        <listOfReactants>
          <speciesReference species="T7RNAP_bound_mRNA0089_PPi" stoichiometry="1" constant="false"/>
        </listOfReactants>
        <listOfProducts>
          <speciesReference species="T7RNAP_bound_mRNA0089" stoichiometry="1" constant="false"/>
          <speciesReference species="PPi" stoichiometry="1" constant="false"/>
        </listOfProducts>
        <kineticLaw>
          <math xmlns="http://www.w3.org/1998/Math/MathML">
            <apply>
              <times/>
              <ci> k_forward </ci>
              <ci> T7RNAP_bound_mRNA0089_PPi </ci>
            </apply>
          </math>
          <listOfLocalParameters>
            <localParameter id="k_forward" value="557.64"/>
          </listOfLocalParameters>
        </kineticLaw>
      </reaction>
      <reaction id="r273" name="r273" reversible="false">
        <listOfReactants>
          <speciesReference species="T7RNAP_bound_mRNA0089" stoichiometry="1" constant="false"/>
          <speciesReference species="CTP" stoichiometry="1" constant="false"/>
        </listOfReactants>
        <listOfProducts>
          <speciesReference species="T7RNAP_bound_mRNA0089_CTP" stoichiometry="1" constant="false"/>
        </listOfProducts>
        <kineticLaw>
          <math xmlns="http://www.w3.org/1998/Math/MathML">
            <apply>
              <times/>
              <ci> k_forward </ci>
              <ci> T7RNAP_bound_mRNA0089 </ci>
              <ci> CTP </ci>
            </apply>
          </math>
          <listOfLocalParameters>
            <localParameter id="k_forward" value="0.365"/>
          </listOfLocalParameters>
        </kineticLaw>
      </reaction>
      <reaction id="r274" name="r274" reversible="false">
        <listOfReactants>
          <speciesReference species="T7RNAP_bound_mRNA0089_CTP" stoichiometry="1" constant="false"/>
        </listOfReactants>
        <listOfProducts>
          <speciesReference species="T7RNAP_bound_mRNA0090_PPi" stoichiometry="1" constant="false"/>
        </listOfProducts>
        <kineticLaw>
          <math xmlns="http://www.w3.org/1998/Math/MathML">
            <apply>
              <times/>
              <ci> k_forward </ci>
              <ci> T7RNAP_bound_mRNA0089_CTP </ci>
            </apply>
          </math>
          <listOfLocalParameters>
            <localParameter id="k_forward" value="8.88"/>
          </listOfLocalParameters>
        </kineticLaw>
      </reaction>
      <reaction id="r275" name="r275" reversible="false">
        <listOfReactants>
          <speciesReference species="T7RNAP_bound_mRNA0090_PPi" stoichiometry="1" constant="false"/>
        </listOfReactants>
        <listOfProducts>
          <speciesReference species="T7RNAP_bound_mRNA0090" stoichiometry="1" constant="false"/>
          <speciesReference species="PPi" stoichiometry="1" constant="false"/>
        </listOfProducts>
        <kineticLaw>
          <math xmlns="http://www.w3.org/1998/Math/MathML">
            <apply>
              <times/>
              <ci> k_forward </ci>
              <ci> T7RNAP_bound_mRNA0090_PPi </ci>
            </apply>
          </math>
          <listOfLocalParameters>
            <localParameter id="k_forward" value="557.64"/>
          </listOfLocalParameters>
        </kineticLaw>
      </reaction>
      <reaction id="r276" name="r276" reversible="false">
        <listOfReactants>
          <speciesReference species="T7RNAP_bound_mRNA0090" stoichiometry="1" constant="false"/>
          <speciesReference species="CTP" stoichiometry="1" constant="false"/>
        </listOfReactants>
        <listOfProducts>
          <speciesReference species="T7RNAP_bound_mRNA0090_CTP" stoichiometry="1" constant="false"/>
        </listOfProducts>
        <kineticLaw>
          <math xmlns="http://www.w3.org/1998/Math/MathML">
            <apply>
              <times/>
              <ci> k_forward </ci>
              <ci> T7RNAP_bound_mRNA0090 </ci>
              <ci> CTP </ci>
            </apply>
          </math>
          <listOfLocalParameters>
            <localParameter id="k_forward" value="0.365"/>
          </listOfLocalParameters>
        </kineticLaw>
      </reaction>
      <reaction id="r277" name="r277" reversible="false">
        <listOfReactants>
          <speciesReference species="T7RNAP_bound_mRNA0090_CTP" stoichiometry="1" constant="false"/>
        </listOfReactants>
        <listOfProducts>
          <speciesReference species="T7RNAP_bound_mRNA0091_PPi" stoichiometry="1" constant="false"/>
        </listOfProducts>
        <kineticLaw>
          <math xmlns="http://www.w3.org/1998/Math/MathML">
            <apply>
              <times/>
              <ci> k_forward </ci>
              <ci> T7RNAP_bound_mRNA0090_CTP </ci>
            </apply>
          </math>
          <listOfLocalParameters>
            <localParameter id="k_forward" value="8.88"/>
          </listOfLocalParameters>
        </kineticLaw>
      </reaction>
      <reaction id="r278" name="r278" reversible="false">
        <listOfReactants>
          <speciesReference species="T7RNAP_bound_mRNA0091_PPi" stoichiometry="1" constant="false"/>
        </listOfReactants>
        <listOfProducts>
          <speciesReference species="T7RNAP_bound_mRNA0091" stoichiometry="1" constant="false"/>
          <speciesReference species="PPi" stoichiometry="1" constant="false"/>
        </listOfProducts>
        <kineticLaw>
          <math xmlns="http://www.w3.org/1998/Math/MathML">
            <apply>
              <times/>
              <ci> k_forward </ci>
              <ci> T7RNAP_bound_mRNA0091_PPi </ci>
            </apply>
          </math>
          <listOfLocalParameters>
            <localParameter id="k_forward" value="557.64"/>
          </listOfLocalParameters>
        </kineticLaw>
      </reaction>
      <reaction id="r279" name="r279" reversible="false">
        <listOfReactants>
          <speciesReference species="T7RNAP_bound_mRNA0091" stoichiometry="1" constant="false"/>
          <speciesReference species="GTP" stoichiometry="1" constant="false"/>
        </listOfReactants>
        <listOfProducts>
          <speciesReference species="T7RNAP_bound_mRNA0091_GTP" stoichiometry="1" constant="false"/>
        </listOfProducts>
        <kineticLaw>
          <math xmlns="http://www.w3.org/1998/Math/MathML">
            <apply>
              <times/>
              <ci> k_forward </ci>
              <ci> T7RNAP_bound_mRNA0091 </ci>
              <ci> GTP </ci>
            </apply>
          </math>
          <listOfLocalParameters>
            <localParameter id="k_forward" value="0.365"/>
          </listOfLocalParameters>
        </kineticLaw>
      </reaction>
      <reaction id="r280" name="r280" reversible="false">
        <listOfReactants>
          <speciesReference species="T7RNAP_bound_mRNA0091_GTP" stoichiometry="1" constant="false"/>
        </listOfReactants>
        <listOfProducts>
          <speciesReference species="T7RNAP_bound_mRNA0092_PPi" stoichiometry="1" constant="false"/>
        </listOfProducts>
        <kineticLaw>
          <math xmlns="http://www.w3.org/1998/Math/MathML">
            <apply>
              <times/>
              <ci> k_forward </ci>
              <ci> T7RNAP_bound_mRNA0091_GTP </ci>
            </apply>
          </math>
          <listOfLocalParameters>
            <localParameter id="k_forward" value="8.88"/>
          </listOfLocalParameters>
        </kineticLaw>
      </reaction>
      <reaction id="r281" name="r281" reversible="false">
        <listOfReactants>
          <speciesReference species="T7RNAP_bound_mRNA0092_PPi" stoichiometry="1" constant="false"/>
        </listOfReactants>
        <listOfProducts>
          <speciesReference species="T7RNAP_bound_mRNA0092" stoichiometry="1" constant="false"/>
          <speciesReference species="PPi" stoichiometry="1" constant="false"/>
        </listOfProducts>
        <kineticLaw>
          <math xmlns="http://www.w3.org/1998/Math/MathML">
            <apply>
              <times/>
              <ci> k_forward </ci>
              <ci> T7RNAP_bound_mRNA0092_PPi </ci>
            </apply>
          </math>
          <listOfLocalParameters>
            <localParameter id="k_forward" value="557.64"/>
          </listOfLocalParameters>
        </kineticLaw>
      </reaction>
      <reaction id="r282" name="r282" reversible="false">
        <listOfReactants>
          <speciesReference species="T7RNAP_bound_mRNA0092" stoichiometry="1" constant="false"/>
          <speciesReference species="CTP" stoichiometry="1" constant="false"/>
        </listOfReactants>
        <listOfProducts>
          <speciesReference species="T7RNAP_bound_mRNA0092_CTP" stoichiometry="1" constant="false"/>
        </listOfProducts>
        <kineticLaw>
          <math xmlns="http://www.w3.org/1998/Math/MathML">
            <apply>
              <times/>
              <ci> k_forward </ci>
              <ci> T7RNAP_bound_mRNA0092 </ci>
              <ci> CTP </ci>
            </apply>
          </math>
          <listOfLocalParameters>
            <localParameter id="k_forward" value="0.365"/>
          </listOfLocalParameters>
        </kineticLaw>
      </reaction>
      <reaction id="r283" name="r283" reversible="false">
        <listOfReactants>
          <speciesReference species="T7RNAP_bound_mRNA0092_CTP" stoichiometry="1" constant="false"/>
        </listOfReactants>
        <listOfProducts>
          <speciesReference species="T7RNAP_bound_mRNA0093_PPi" stoichiometry="1" constant="false"/>
        </listOfProducts>
        <kineticLaw>
          <math xmlns="http://www.w3.org/1998/Math/MathML">
            <apply>
              <times/>
              <ci> k_forward </ci>
              <ci> T7RNAP_bound_mRNA0092_CTP </ci>
            </apply>
          </math>
          <listOfLocalParameters>
            <localParameter id="k_forward" value="8.88"/>
          </listOfLocalParameters>
        </kineticLaw>
      </reaction>
      <reaction id="r284" name="r284" reversible="false">
        <listOfReactants>
          <speciesReference species="T7RNAP_bound_mRNA0093_PPi" stoichiometry="1" constant="false"/>
        </listOfReactants>
        <listOfProducts>
          <speciesReference species="T7RNAP_bound_mRNA0093" stoichiometry="1" constant="false"/>
          <speciesReference species="PPi" stoichiometry="1" constant="false"/>
        </listOfProducts>
        <kineticLaw>
          <math xmlns="http://www.w3.org/1998/Math/MathML">
            <apply>
              <times/>
              <ci> k_forward </ci>
              <ci> T7RNAP_bound_mRNA0093_PPi </ci>
            </apply>
          </math>
          <listOfLocalParameters>
            <localParameter id="k_forward" value="557.64"/>
          </listOfLocalParameters>
        </kineticLaw>
      </reaction>
      <reaction id="r285" name="r285" reversible="false">
        <listOfReactants>
          <speciesReference species="T7RNAP_bound_mRNA0093" stoichiometry="1" constant="false"/>
          <speciesReference species="ATP" stoichiometry="1" constant="false"/>
        </listOfReactants>
        <listOfProducts>
          <speciesReference species="T7RNAP_bound_mRNA0093_ATP" stoichiometry="1" constant="false"/>
        </listOfProducts>
        <kineticLaw>
          <math xmlns="http://www.w3.org/1998/Math/MathML">
            <apply>
              <times/>
              <ci> k_forward </ci>
              <ci> T7RNAP_bound_mRNA0093 </ci>
              <ci> ATP </ci>
            </apply>
          </math>
          <listOfLocalParameters>
            <localParameter id="k_forward" value="0.365"/>
          </listOfLocalParameters>
        </kineticLaw>
      </reaction>
      <reaction id="r286" name="r286" reversible="false">
        <listOfReactants>
          <speciesReference species="T7RNAP_bound_mRNA0093_ATP" stoichiometry="1" constant="false"/>
        </listOfReactants>
        <listOfProducts>
          <speciesReference species="T7RNAP_bound_mRNA0094_PPi" stoichiometry="1" constant="false"/>
        </listOfProducts>
        <kineticLaw>
          <math xmlns="http://www.w3.org/1998/Math/MathML">
            <apply>
              <times/>
              <ci> k_forward </ci>
              <ci> T7RNAP_bound_mRNA0093_ATP </ci>
            </apply>
          </math>
          <listOfLocalParameters>
            <localParameter id="k_forward" value="8.88"/>
          </listOfLocalParameters>
        </kineticLaw>
      </reaction>
      <reaction id="r287" name="r287" reversible="false">
        <listOfReactants>
          <speciesReference species="T7RNAP_bound_mRNA0094_PPi" stoichiometry="1" constant="false"/>
        </listOfReactants>
        <listOfProducts>
          <speciesReference species="T7RNAP_bound_mRNA0094" stoichiometry="1" constant="false"/>
          <speciesReference species="PPi" stoichiometry="1" constant="false"/>
        </listOfProducts>
        <kineticLaw>
          <math xmlns="http://www.w3.org/1998/Math/MathML">
            <apply>
              <times/>
              <ci> k_forward </ci>
              <ci> T7RNAP_bound_mRNA0094_PPi </ci>
            </apply>
          </math>
          <listOfLocalParameters>
            <localParameter id="k_forward" value="557.64"/>
          </listOfLocalParameters>
        </kineticLaw>
      </reaction>
      <reaction id="r288" name="r288" reversible="false">
        <listOfReactants>
          <speciesReference species="T7RNAP_bound_mRNA0094" stoichiometry="1" constant="false"/>
          <speciesReference species="ATP" stoichiometry="1" constant="false"/>
        </listOfReactants>
        <listOfProducts>
          <speciesReference species="T7RNAP_bound_mRNA0094_ATP" stoichiometry="1" constant="false"/>
        </listOfProducts>
        <kineticLaw>
          <math xmlns="http://www.w3.org/1998/Math/MathML">
            <apply>
              <times/>
              <ci> k_forward </ci>
              <ci> T7RNAP_bound_mRNA0094 </ci>
              <ci> ATP </ci>
            </apply>
          </math>
          <listOfLocalParameters>
            <localParameter id="k_forward" value="0.365"/>
          </listOfLocalParameters>
        </kineticLaw>
      </reaction>
      <reaction id="r289" name="r289" reversible="false">
        <listOfReactants>
          <speciesReference species="T7RNAP_bound_mRNA0094_ATP" stoichiometry="1" constant="false"/>
        </listOfReactants>
        <listOfProducts>
          <speciesReference species="T7RNAP_bound_mRNA0095_PPi" stoichiometry="1" constant="false"/>
        </listOfProducts>
        <kineticLaw>
          <math xmlns="http://www.w3.org/1998/Math/MathML">
            <apply>
              <times/>
              <ci> k_forward </ci>
              <ci> T7RNAP_bound_mRNA0094_ATP </ci>
            </apply>
          </math>
          <listOfLocalParameters>
            <localParameter id="k_forward" value="8.88"/>
          </listOfLocalParameters>
        </kineticLaw>
      </reaction>
      <reaction id="r290" name="r290" reversible="false">
        <listOfReactants>
          <speciesReference species="T7RNAP_bound_mRNA0095_PPi" stoichiometry="1" constant="false"/>
        </listOfReactants>
        <listOfProducts>
          <speciesReference species="T7RNAP_bound_mRNA0095" stoichiometry="1" constant="false"/>
          <speciesReference species="PPi" stoichiometry="1" constant="false"/>
        </listOfProducts>
        <kineticLaw>
          <math xmlns="http://www.w3.org/1998/Math/MathML">
            <apply>
              <times/>
              <ci> k_forward </ci>
              <ci> T7RNAP_bound_mRNA0095_PPi </ci>
            </apply>
          </math>
          <listOfLocalParameters>
            <localParameter id="k_forward" value="557.64"/>
          </listOfLocalParameters>
        </kineticLaw>
      </reaction>
      <reaction id="r291" name="r291" reversible="false">
        <listOfReactants>
          <speciesReference species="T7RNAP_bound_mRNA0095" stoichiometry="1" constant="false"/>
          <speciesReference species="CTP" stoichiometry="1" constant="false"/>
        </listOfReactants>
        <listOfProducts>
          <speciesReference species="T7RNAP_bound_mRNA0095_CTP" stoichiometry="1" constant="false"/>
        </listOfProducts>
        <kineticLaw>
          <math xmlns="http://www.w3.org/1998/Math/MathML">
            <apply>
              <times/>
              <ci> k_forward </ci>
              <ci> T7RNAP_bound_mRNA0095 </ci>
              <ci> CTP </ci>
            </apply>
          </math>
          <listOfLocalParameters>
            <localParameter id="k_forward" value="0.365"/>
          </listOfLocalParameters>
        </kineticLaw>
      </reaction>
      <reaction id="r292" name="r292" reversible="false">
        <listOfReactants>
          <speciesReference species="T7RNAP_bound_mRNA0095_CTP" stoichiometry="1" constant="false"/>
        </listOfReactants>
        <listOfProducts>
          <speciesReference species="T7RNAP_bound_mRNA0096_PPi" stoichiometry="1" constant="false"/>
        </listOfProducts>
        <kineticLaw>
          <math xmlns="http://www.w3.org/1998/Math/MathML">
            <apply>
              <times/>
              <ci> k_forward </ci>
              <ci> T7RNAP_bound_mRNA0095_CTP </ci>
            </apply>
          </math>
          <listOfLocalParameters>
            <localParameter id="k_forward" value="8.88"/>
          </listOfLocalParameters>
        </kineticLaw>
      </reaction>
      <reaction id="r293" name="r293" reversible="false">
        <listOfReactants>
          <speciesReference species="T7RNAP_bound_mRNA0096_PPi" stoichiometry="1" constant="false"/>
        </listOfReactants>
        <listOfProducts>
          <speciesReference species="T7RNAP_bound_mRNA0096" stoichiometry="1" constant="false"/>
          <speciesReference species="PPi" stoichiometry="1" constant="false"/>
        </listOfProducts>
        <kineticLaw>
          <math xmlns="http://www.w3.org/1998/Math/MathML">
            <apply>
              <times/>
              <ci> k_forward </ci>
              <ci> T7RNAP_bound_mRNA0096_PPi </ci>
            </apply>
          </math>
          <listOfLocalParameters>
            <localParameter id="k_forward" value="557.64"/>
          </listOfLocalParameters>
        </kineticLaw>
      </reaction>
      <reaction id="r294" name="r294" reversible="false">
        <listOfReactants>
          <speciesReference species="T7RNAP_bound_mRNA0096" stoichiometry="1" constant="false"/>
          <speciesReference species="ATP" stoichiometry="1" constant="false"/>
        </listOfReactants>
        <listOfProducts>
          <speciesReference species="T7RNAP_bound_mRNA0096_ATP" stoichiometry="1" constant="false"/>
        </listOfProducts>
        <kineticLaw>
          <math xmlns="http://www.w3.org/1998/Math/MathML">
            <apply>
              <times/>
              <ci> k_forward </ci>
              <ci> T7RNAP_bound_mRNA0096 </ci>
              <ci> ATP </ci>
            </apply>
          </math>
          <listOfLocalParameters>
            <localParameter id="k_forward" value="0.365"/>
          </listOfLocalParameters>
        </kineticLaw>
      </reaction>
      <reaction id="r295" name="r295" reversible="false">
        <listOfReactants>
          <speciesReference species="T7RNAP_bound_mRNA0096_ATP" stoichiometry="1" constant="false"/>
        </listOfReactants>
        <listOfProducts>
          <speciesReference species="T7RNAP_bound_mRNA0097_PPi" stoichiometry="1" constant="false"/>
        </listOfProducts>
        <kineticLaw>
          <math xmlns="http://www.w3.org/1998/Math/MathML">
            <apply>
              <times/>
              <ci> k_forward </ci>
              <ci> T7RNAP_bound_mRNA0096_ATP </ci>
            </apply>
          </math>
          <listOfLocalParameters>
            <localParameter id="k_forward" value="8.88"/>
          </listOfLocalParameters>
        </kineticLaw>
      </reaction>
      <reaction id="r296" name="r296" reversible="false">
        <listOfReactants>
          <speciesReference species="T7RNAP_bound_mRNA0097_PPi" stoichiometry="1" constant="false"/>
        </listOfReactants>
        <listOfProducts>
          <speciesReference species="T7RNAP_bound_mRNA0097" stoichiometry="1" constant="false"/>
          <speciesReference species="PPi" stoichiometry="1" constant="false"/>
        </listOfProducts>
        <kineticLaw>
          <math xmlns="http://www.w3.org/1998/Math/MathML">
            <apply>
              <times/>
              <ci> k_forward </ci>
              <ci> T7RNAP_bound_mRNA0097_PPi </ci>
            </apply>
          </math>
          <listOfLocalParameters>
            <localParameter id="k_forward" value="557.64"/>
          </listOfLocalParameters>
        </kineticLaw>
      </reaction>
      <reaction id="r297" name="r297" reversible="false">
        <listOfReactants>
          <speciesReference species="T7RNAP_bound_mRNA0097" stoichiometry="1" constant="false"/>
          <speciesReference species="ATP" stoichiometry="1" constant="false"/>
        </listOfReactants>
        <listOfProducts>
          <speciesReference species="T7RNAP_bound_mRNA0097_ATP" stoichiometry="1" constant="false"/>
        </listOfProducts>
        <kineticLaw>
          <math xmlns="http://www.w3.org/1998/Math/MathML">
            <apply>
              <times/>
              <ci> k_forward </ci>
              <ci> T7RNAP_bound_mRNA0097 </ci>
              <ci> ATP </ci>
            </apply>
          </math>
          <listOfLocalParameters>
            <localParameter id="k_forward" value="0.365"/>
          </listOfLocalParameters>
        </kineticLaw>
      </reaction>
      <reaction id="r298" name="r298" reversible="false">
        <listOfReactants>
          <speciesReference species="T7RNAP_bound_mRNA0097_ATP" stoichiometry="1" constant="false"/>
        </listOfReactants>
        <listOfProducts>
          <speciesReference species="T7RNAP_bound_mRNA0098_PPi" stoichiometry="1" constant="false"/>
        </listOfProducts>
        <kineticLaw>
          <math xmlns="http://www.w3.org/1998/Math/MathML">
            <apply>
              <times/>
              <ci> k_forward </ci>
              <ci> T7RNAP_bound_mRNA0097_ATP </ci>
            </apply>
          </math>
          <listOfLocalParameters>
            <localParameter id="k_forward" value="8.88"/>
          </listOfLocalParameters>
        </kineticLaw>
      </reaction>
      <reaction id="r299" name="r299" reversible="false">
        <listOfReactants>
          <speciesReference species="T7RNAP_bound_mRNA0098_PPi" stoichiometry="1" constant="false"/>
        </listOfReactants>
        <listOfProducts>
          <speciesReference species="T7RNAP_bound_mRNA0098" stoichiometry="1" constant="false"/>
          <speciesReference species="PPi" stoichiometry="1" constant="false"/>
        </listOfProducts>
        <kineticLaw>
          <math xmlns="http://www.w3.org/1998/Math/MathML">
            <apply>
              <times/>
              <ci> k_forward </ci>
              <ci> T7RNAP_bound_mRNA0098_PPi </ci>
            </apply>
          </math>
          <listOfLocalParameters>
            <localParameter id="k_forward" value="557.64"/>
          </listOfLocalParameters>
        </kineticLaw>
      </reaction>
      <reaction id="r300" name="r300" reversible="false">
        <listOfReactants>
          <speciesReference species="T7RNAP_bound_mRNA0098" stoichiometry="1" constant="false"/>
          <speciesReference species="GTP" stoichiometry="1" constant="false"/>
        </listOfReactants>
        <listOfProducts>
          <speciesReference species="T7RNAP_bound_mRNA0098_GTP" stoichiometry="1" constant="false"/>
        </listOfProducts>
        <kineticLaw>
          <math xmlns="http://www.w3.org/1998/Math/MathML">
            <apply>
              <times/>
              <ci> k_forward </ci>
              <ci> T7RNAP_bound_mRNA0098 </ci>
              <ci> GTP </ci>
            </apply>
          </math>
          <listOfLocalParameters>
            <localParameter id="k_forward" value="0.365"/>
          </listOfLocalParameters>
        </kineticLaw>
      </reaction>
      <reaction id="r301" name="r301" reversible="false">
        <listOfReactants>
          <speciesReference species="T7RNAP_bound_mRNA0098_GTP" stoichiometry="1" constant="false"/>
        </listOfReactants>
        <listOfProducts>
          <speciesReference species="T7RNAP_bound_mRNA0099_PPi" stoichiometry="1" constant="false"/>
        </listOfProducts>
        <kineticLaw>
          <math xmlns="http://www.w3.org/1998/Math/MathML">
            <apply>
              <times/>
              <ci> k_forward </ci>
              <ci> T7RNAP_bound_mRNA0098_GTP </ci>
            </apply>
          </math>
          <listOfLocalParameters>
            <localParameter id="k_forward" value="8.88"/>
          </listOfLocalParameters>
        </kineticLaw>
      </reaction>
      <reaction id="r302" name="r302" reversible="false">
        <listOfReactants>
          <speciesReference species="T7RNAP_bound_mRNA0099_PPi" stoichiometry="1" constant="false"/>
        </listOfReactants>
        <listOfProducts>
          <speciesReference species="T7RNAP_bound_mRNA0099" stoichiometry="1" constant="false"/>
          <speciesReference species="PPi" stoichiometry="1" constant="false"/>
        </listOfProducts>
        <kineticLaw>
          <math xmlns="http://www.w3.org/1998/Math/MathML">
            <apply>
              <times/>
              <ci> k_forward </ci>
              <ci> T7RNAP_bound_mRNA0099_PPi </ci>
            </apply>
          </math>
          <listOfLocalParameters>
            <localParameter id="k_forward" value="557.64"/>
          </listOfLocalParameters>
        </kineticLaw>
      </reaction>
      <reaction id="r303" name="r303" reversible="false">
        <listOfReactants>
          <speciesReference species="T7RNAP_bound_mRNA0099" stoichiometry="1" constant="false"/>
          <speciesReference species="GTP" stoichiometry="1" constant="false"/>
        </listOfReactants>
        <listOfProducts>
          <speciesReference species="T7RNAP_bound_mRNA0099_GTP" stoichiometry="1" constant="false"/>
        </listOfProducts>
        <kineticLaw>
          <math xmlns="http://www.w3.org/1998/Math/MathML">
            <apply>
              <times/>
              <ci> k_forward </ci>
              <ci> T7RNAP_bound_mRNA0099 </ci>
              <ci> GTP </ci>
            </apply>
          </math>
          <listOfLocalParameters>
            <localParameter id="k_forward" value="0.365"/>
          </listOfLocalParameters>
        </kineticLaw>
      </reaction>
      <reaction id="r304" name="r304" reversible="false">
        <listOfReactants>
          <speciesReference species="T7RNAP_bound_mRNA0099_GTP" stoichiometry="1" constant="false"/>
        </listOfReactants>
        <listOfProducts>
          <speciesReference species="T7RNAP_bound_mRNA0100_PPi" stoichiometry="1" constant="false"/>
        </listOfProducts>
        <kineticLaw>
          <math xmlns="http://www.w3.org/1998/Math/MathML">
            <apply>
              <times/>
              <ci> k_forward </ci>
              <ci> T7RNAP_bound_mRNA0099_GTP </ci>
            </apply>
          </math>
          <listOfLocalParameters>
            <localParameter id="k_forward" value="8.88"/>
          </listOfLocalParameters>
        </kineticLaw>
      </reaction>
      <reaction id="r305" name="r305" reversible="false">
        <listOfReactants>
          <speciesReference species="T7RNAP_bound_mRNA0100_PPi" stoichiometry="1" constant="false"/>
        </listOfReactants>
        <listOfProducts>
          <speciesReference species="T7RNAP_bound_mRNA0100" stoichiometry="1" constant="false"/>
          <speciesReference species="PPi" stoichiometry="1" constant="false"/>
        </listOfProducts>
        <kineticLaw>
          <math xmlns="http://www.w3.org/1998/Math/MathML">
            <apply>
              <times/>
              <ci> k_forward </ci>
              <ci> T7RNAP_bound_mRNA0100_PPi </ci>
            </apply>
          </math>
          <listOfLocalParameters>
            <localParameter id="k_forward" value="557.64"/>
          </listOfLocalParameters>
        </kineticLaw>
      </reaction>
      <reaction id="r306" name="r306" reversible="false">
        <listOfReactants>
          <speciesReference species="T7RNAP_bound_mRNA0100" stoichiometry="1" constant="false"/>
          <speciesReference species="GTP" stoichiometry="1" constant="false"/>
        </listOfReactants>
        <listOfProducts>
          <speciesReference species="T7RNAP_bound_mRNA0100_GTP" stoichiometry="1" constant="false"/>
        </listOfProducts>
        <kineticLaw>
          <math xmlns="http://www.w3.org/1998/Math/MathML">
            <apply>
              <times/>
              <ci> k_forward </ci>
              <ci> T7RNAP_bound_mRNA0100 </ci>
              <ci> GTP </ci>
            </apply>
          </math>
          <listOfLocalParameters>
            <localParameter id="k_forward" value="0.365"/>
          </listOfLocalParameters>
        </kineticLaw>
      </reaction>
      <reaction id="r307" name="r307" reversible="false">
        <listOfReactants>
          <speciesReference species="T7RNAP_bound_mRNA0100_GTP" stoichiometry="1" constant="false"/>
        </listOfReactants>
        <listOfProducts>
          <speciesReference species="T7RNAP_bound_mRNA0101_PPi" stoichiometry="1" constant="false"/>
        </listOfProducts>
        <kineticLaw>
          <math xmlns="http://www.w3.org/1998/Math/MathML">
            <apply>
              <times/>
              <ci> k_forward </ci>
              <ci> T7RNAP_bound_mRNA0100_GTP </ci>
            </apply>
          </math>
          <listOfLocalParameters>
            <localParameter id="k_forward" value="8.88"/>
          </listOfLocalParameters>
        </kineticLaw>
      </reaction>
      <reaction id="r308" name="r308" reversible="false">
        <listOfReactants>
          <speciesReference species="T7RNAP_bound_mRNA0101_PPi" stoichiometry="1" constant="false"/>
        </listOfReactants>
        <listOfProducts>
          <speciesReference species="T7RNAP_bound_mRNA0101" stoichiometry="1" constant="false"/>
          <speciesReference species="PPi" stoichiometry="1" constant="false"/>
        </listOfProducts>
        <kineticLaw>
          <math xmlns="http://www.w3.org/1998/Math/MathML">
            <apply>
              <times/>
              <ci> k_forward </ci>
              <ci> T7RNAP_bound_mRNA0101_PPi </ci>
            </apply>
          </math>
          <listOfLocalParameters>
            <localParameter id="k_forward" value="557.64"/>
          </listOfLocalParameters>
        </kineticLaw>
      </reaction>
      <reaction id="r309" name="r309" reversible="false">
        <listOfReactants>
          <speciesReference species="T7RNAP_bound_mRNA0101" stoichiometry="1" constant="false"/>
          <speciesReference species="UTP" stoichiometry="1" constant="false"/>
        </listOfReactants>
        <listOfProducts>
          <speciesReference species="T7RNAP_bound_mRNA0101_UTP" stoichiometry="1" constant="false"/>
        </listOfProducts>
        <kineticLaw>
          <math xmlns="http://www.w3.org/1998/Math/MathML">
            <apply>
              <times/>
              <ci> k_forward </ci>
              <ci> T7RNAP_bound_mRNA0101 </ci>
              <ci> UTP </ci>
            </apply>
          </math>
          <listOfLocalParameters>
            <localParameter id="k_forward" value="0.365"/>
          </listOfLocalParameters>
        </kineticLaw>
      </reaction>
      <reaction id="r310" name="r310" reversible="false">
        <listOfReactants>
          <speciesReference species="T7RNAP_bound_mRNA0101_UTP" stoichiometry="1" constant="false"/>
        </listOfReactants>
        <listOfProducts>
          <speciesReference species="T7RNAP_bound_mRNA0102_PPi" stoichiometry="1" constant="false"/>
        </listOfProducts>
        <kineticLaw>
          <math xmlns="http://www.w3.org/1998/Math/MathML">
            <apply>
              <times/>
              <ci> k_forward </ci>
              <ci> T7RNAP_bound_mRNA0101_UTP </ci>
            </apply>
          </math>
          <listOfLocalParameters>
            <localParameter id="k_forward" value="8.88"/>
          </listOfLocalParameters>
        </kineticLaw>
      </reaction>
      <reaction id="r311" name="r311" reversible="false">
        <listOfReactants>
          <speciesReference species="T7RNAP_bound_mRNA0102_PPi" stoichiometry="1" constant="false"/>
        </listOfReactants>
        <listOfProducts>
          <speciesReference species="T7RNAP_bound_mRNA0102" stoichiometry="1" constant="false"/>
          <speciesReference species="PPi" stoichiometry="1" constant="false"/>
        </listOfProducts>
        <kineticLaw>
          <math xmlns="http://www.w3.org/1998/Math/MathML">
            <apply>
              <times/>
              <ci> k_forward </ci>
              <ci> T7RNAP_bound_mRNA0102_PPi </ci>
            </apply>
          </math>
          <listOfLocalParameters>
            <localParameter id="k_forward" value="557.64"/>
          </listOfLocalParameters>
        </kineticLaw>
      </reaction>
      <reaction id="r312" name="r312" reversible="false">
        <listOfReactants>
          <speciesReference species="T7RNAP_bound_mRNA0102" stoichiometry="1" constant="false"/>
          <speciesReference species="ATP" stoichiometry="1" constant="false"/>
        </listOfReactants>
        <listOfProducts>
          <speciesReference species="T7RNAP_bound_mRNA0102_ATP" stoichiometry="1" constant="false"/>
        </listOfProducts>
        <kineticLaw>
          <math xmlns="http://www.w3.org/1998/Math/MathML">
            <apply>
              <times/>
              <ci> k_forward </ci>
              <ci> T7RNAP_bound_mRNA0102 </ci>
              <ci> ATP </ci>
            </apply>
          </math>
          <listOfLocalParameters>
            <localParameter id="k_forward" value="0.365"/>
          </listOfLocalParameters>
        </kineticLaw>
      </reaction>
      <reaction id="r313" name="r313" reversible="false">
        <listOfReactants>
          <speciesReference species="T7RNAP_bound_mRNA0102_ATP" stoichiometry="1" constant="false"/>
        </listOfReactants>
        <listOfProducts>
          <speciesReference species="T7RNAP_bound_mRNA0103_PPi" stoichiometry="1" constant="false"/>
        </listOfProducts>
        <kineticLaw>
          <math xmlns="http://www.w3.org/1998/Math/MathML">
            <apply>
              <times/>
              <ci> k_forward </ci>
              <ci> T7RNAP_bound_mRNA0102_ATP </ci>
            </apply>
          </math>
          <listOfLocalParameters>
            <localParameter id="k_forward" value="8.88"/>
          </listOfLocalParameters>
        </kineticLaw>
      </reaction>
      <reaction id="r314" name="r314" reversible="false">
        <listOfReactants>
          <speciesReference species="T7RNAP_bound_mRNA0103_PPi" stoichiometry="1" constant="false"/>
        </listOfReactants>
        <listOfProducts>
          <speciesReference species="T7RNAP_bound_mRNA0103" stoichiometry="1" constant="false"/>
          <speciesReference species="PPi" stoichiometry="1" constant="false"/>
        </listOfProducts>
        <kineticLaw>
          <math xmlns="http://www.w3.org/1998/Math/MathML">
            <apply>
              <times/>
              <ci> k_forward </ci>
              <ci> T7RNAP_bound_mRNA0103_PPi </ci>
            </apply>
          </math>
          <listOfLocalParameters>
            <localParameter id="k_forward" value="557.64"/>
          </listOfLocalParameters>
        </kineticLaw>
      </reaction>
      <reaction id="r315" name="r315" reversible="false">
        <listOfReactants>
          <speciesReference species="T7RNAP_bound_mRNA0103" stoichiometry="1" constant="false"/>
          <speciesReference species="GTP" stoichiometry="1" constant="false"/>
        </listOfReactants>
        <listOfProducts>
          <speciesReference species="T7RNAP_bound_mRNA0103_GTP" stoichiometry="1" constant="false"/>
        </listOfProducts>
        <kineticLaw>
          <math xmlns="http://www.w3.org/1998/Math/MathML">
            <apply>
              <times/>
              <ci> k_forward </ci>
              <ci> T7RNAP_bound_mRNA0103 </ci>
              <ci> GTP </ci>
            </apply>
          </math>
          <listOfLocalParameters>
            <localParameter id="k_forward" value="0.365"/>
          </listOfLocalParameters>
        </kineticLaw>
      </reaction>
      <reaction id="r316" name="r316" reversible="false">
        <listOfReactants>
          <speciesReference species="T7RNAP_bound_mRNA0103_GTP" stoichiometry="1" constant="false"/>
        </listOfReactants>
        <listOfProducts>
          <speciesReference species="T7RNAP_bound_mRNA0104_PPi" stoichiometry="1" constant="false"/>
        </listOfProducts>
        <kineticLaw>
          <math xmlns="http://www.w3.org/1998/Math/MathML">
            <apply>
              <times/>
              <ci> k_forward </ci>
              <ci> T7RNAP_bound_mRNA0103_GTP </ci>
            </apply>
          </math>
          <listOfLocalParameters>
            <localParameter id="k_forward" value="8.88"/>
          </listOfLocalParameters>
        </kineticLaw>
      </reaction>
      <reaction id="r317" name="r317" reversible="false">
        <listOfReactants>
          <speciesReference species="T7RNAP_bound_mRNA0104_PPi" stoichiometry="1" constant="false"/>
        </listOfReactants>
        <listOfProducts>
          <speciesReference species="T7RNAP_bound_mRNA0104" stoichiometry="1" constant="false"/>
          <speciesReference species="PPi" stoichiometry="1" constant="false"/>
        </listOfProducts>
        <kineticLaw>
          <math xmlns="http://www.w3.org/1998/Math/MathML">
            <apply>
              <times/>
              <ci> k_forward </ci>
              <ci> T7RNAP_bound_mRNA0104_PPi </ci>
            </apply>
          </math>
          <listOfLocalParameters>
            <localParameter id="k_forward" value="557.64"/>
          </listOfLocalParameters>
        </kineticLaw>
      </reaction>
      <reaction id="r318" name="r318" reversible="false">
        <listOfReactants>
          <speciesReference species="T7RNAP_bound_mRNA0104" stoichiometry="1" constant="false"/>
          <speciesReference species="GTP" stoichiometry="1" constant="false"/>
        </listOfReactants>
        <listOfProducts>
          <speciesReference species="T7RNAP_bound_mRNA0104_GTP" stoichiometry="1" constant="false"/>
        </listOfProducts>
        <kineticLaw>
          <math xmlns="http://www.w3.org/1998/Math/MathML">
            <apply>
              <times/>
              <ci> k_forward </ci>
              <ci> T7RNAP_bound_mRNA0104 </ci>
              <ci> GTP </ci>
            </apply>
          </math>
          <listOfLocalParameters>
            <localParameter id="k_forward" value="0.365"/>
          </listOfLocalParameters>
        </kineticLaw>
      </reaction>
      <reaction id="r319" name="r319" reversible="false">
        <listOfReactants>
          <speciesReference species="T7RNAP_bound_mRNA0104_GTP" stoichiometry="1" constant="false"/>
        </listOfReactants>
        <listOfProducts>
          <speciesReference species="T7RNAP_bound_mRNA0105_PPi" stoichiometry="1" constant="false"/>
        </listOfProducts>
        <kineticLaw>
          <math xmlns="http://www.w3.org/1998/Math/MathML">
            <apply>
              <times/>
              <ci> k_forward </ci>
              <ci> T7RNAP_bound_mRNA0104_GTP </ci>
            </apply>
          </math>
          <listOfLocalParameters>
            <localParameter id="k_forward" value="8.88"/>
          </listOfLocalParameters>
        </kineticLaw>
      </reaction>
      <reaction id="r320" name="r320" reversible="false">
        <listOfReactants>
          <speciesReference species="T7RNAP_bound_mRNA0105_PPi" stoichiometry="1" constant="false"/>
        </listOfReactants>
        <listOfProducts>
          <speciesReference species="T7RNAP_bound_mRNA0105" stoichiometry="1" constant="false"/>
          <speciesReference species="PPi" stoichiometry="1" constant="false"/>
        </listOfProducts>
        <kineticLaw>
          <math xmlns="http://www.w3.org/1998/Math/MathML">
            <apply>
              <times/>
              <ci> k_forward </ci>
              <ci> T7RNAP_bound_mRNA0105_PPi </ci>
            </apply>
          </math>
          <listOfLocalParameters>
            <localParameter id="k_forward" value="557.64"/>
          </listOfLocalParameters>
        </kineticLaw>
      </reaction>
      <reaction id="r321" name="r321" reversible="false">
        <listOfReactants>
          <speciesReference species="T7RNAP_bound_mRNA0105" stoichiometry="1" constant="false"/>
          <speciesReference species="ATP" stoichiometry="1" constant="false"/>
        </listOfReactants>
        <listOfProducts>
          <speciesReference species="T7RNAP_bound_mRNA0105_ATP" stoichiometry="1" constant="false"/>
        </listOfProducts>
        <kineticLaw>
          <math xmlns="http://www.w3.org/1998/Math/MathML">
            <apply>
              <times/>
              <ci> k_forward </ci>
              <ci> T7RNAP_bound_mRNA0105 </ci>
              <ci> ATP </ci>
            </apply>
          </math>
          <listOfLocalParameters>
            <localParameter id="k_forward" value="0.365"/>
          </listOfLocalParameters>
        </kineticLaw>
      </reaction>
      <reaction id="r322" name="r322" reversible="false">
        <listOfReactants>
          <speciesReference species="T7RNAP_bound_mRNA0105_ATP" stoichiometry="1" constant="false"/>
        </listOfReactants>
        <listOfProducts>
          <speciesReference species="T7RNAP_bound_mRNA0106_PPi" stoichiometry="1" constant="false"/>
        </listOfProducts>
        <kineticLaw>
          <math xmlns="http://www.w3.org/1998/Math/MathML">
            <apply>
              <times/>
              <ci> k_forward </ci>
              <ci> T7RNAP_bound_mRNA0105_ATP </ci>
            </apply>
          </math>
          <listOfLocalParameters>
            <localParameter id="k_forward" value="8.88"/>
          </listOfLocalParameters>
        </kineticLaw>
      </reaction>
      <reaction id="r323" name="r323" reversible="false">
        <listOfReactants>
          <speciesReference species="T7RNAP_bound_mRNA0106_PPi" stoichiometry="1" constant="false"/>
        </listOfReactants>
        <listOfProducts>
          <speciesReference species="T7RNAP_bound_mRNA0106" stoichiometry="1" constant="false"/>
          <speciesReference species="PPi" stoichiometry="1" constant="false"/>
        </listOfProducts>
        <kineticLaw>
          <math xmlns="http://www.w3.org/1998/Math/MathML">
            <apply>
              <times/>
              <ci> k_forward </ci>
              <ci> T7RNAP_bound_mRNA0106_PPi </ci>
            </apply>
          </math>
          <listOfLocalParameters>
            <localParameter id="k_forward" value="557.64"/>
          </listOfLocalParameters>
        </kineticLaw>
      </reaction>
      <reaction id="r324" name="r324" reversible="false">
        <listOfReactants>
          <speciesReference species="T7RNAP_bound_mRNA0106" stoichiometry="1" constant="false"/>
          <speciesReference species="CTP" stoichiometry="1" constant="false"/>
        </listOfReactants>
        <listOfProducts>
          <speciesReference species="T7RNAP_bound_mRNA0106_CTP" stoichiometry="1" constant="false"/>
        </listOfProducts>
        <kineticLaw>
          <math xmlns="http://www.w3.org/1998/Math/MathML">
            <apply>
              <times/>
              <ci> k_forward </ci>
              <ci> T7RNAP_bound_mRNA0106 </ci>
              <ci> CTP </ci>
            </apply>
          </math>
          <listOfLocalParameters>
            <localParameter id="k_forward" value="0.365"/>
          </listOfLocalParameters>
        </kineticLaw>
      </reaction>
      <reaction id="r325" name="r325" reversible="false">
        <listOfReactants>
          <speciesReference species="T7RNAP_bound_mRNA0106_CTP" stoichiometry="1" constant="false"/>
        </listOfReactants>
        <listOfProducts>
          <speciesReference species="T7RNAP_bound_mRNA0107_PPi" stoichiometry="1" constant="false"/>
        </listOfProducts>
        <kineticLaw>
          <math xmlns="http://www.w3.org/1998/Math/MathML">
            <apply>
              <times/>
              <ci> k_forward </ci>
              <ci> T7RNAP_bound_mRNA0106_CTP </ci>
            </apply>
          </math>
          <listOfLocalParameters>
            <localParameter id="k_forward" value="8.88"/>
          </listOfLocalParameters>
        </kineticLaw>
      </reaction>
      <reaction id="r326" name="r326" reversible="false">
        <listOfReactants>
          <speciesReference species="T7RNAP_bound_mRNA0107_PPi" stoichiometry="1" constant="false"/>
        </listOfReactants>
        <listOfProducts>
          <speciesReference species="T7RNAP_bound_mRNA0107" stoichiometry="1" constant="false"/>
          <speciesReference species="PPi" stoichiometry="1" constant="false"/>
        </listOfProducts>
        <kineticLaw>
          <math xmlns="http://www.w3.org/1998/Math/MathML">
            <apply>
              <times/>
              <ci> k_forward </ci>
              <ci> T7RNAP_bound_mRNA0107_PPi </ci>
            </apply>
          </math>
          <listOfLocalParameters>
            <localParameter id="k_forward" value="557.64"/>
          </listOfLocalParameters>
        </kineticLaw>
      </reaction>
      <reaction id="r327" name="r327" reversible="false">
        <listOfReactants>
          <speciesReference species="T7RNAP_bound_mRNA0107" stoichiometry="1" constant="false"/>
          <speciesReference species="CTP" stoichiometry="1" constant="false"/>
        </listOfReactants>
        <listOfProducts>
          <speciesReference species="T7RNAP_bound_mRNA0107_CTP" stoichiometry="1" constant="false"/>
        </listOfProducts>
        <kineticLaw>
          <math xmlns="http://www.w3.org/1998/Math/MathML">
            <apply>
              <times/>
              <ci> k_forward </ci>
              <ci> T7RNAP_bound_mRNA0107 </ci>
              <ci> CTP </ci>
            </apply>
          </math>
          <listOfLocalParameters>
            <localParameter id="k_forward" value="0.365"/>
          </listOfLocalParameters>
        </kineticLaw>
      </reaction>
      <reaction id="r328" name="r328" reversible="false">
        <listOfReactants>
          <speciesReference species="T7RNAP_bound_mRNA0107_CTP" stoichiometry="1" constant="false"/>
        </listOfReactants>
        <listOfProducts>
          <speciesReference species="T7RNAP_bound_mRNA0108_PPi" stoichiometry="1" constant="false"/>
        </listOfProducts>
        <kineticLaw>
          <math xmlns="http://www.w3.org/1998/Math/MathML">
            <apply>
              <times/>
              <ci> k_forward </ci>
              <ci> T7RNAP_bound_mRNA0107_CTP </ci>
            </apply>
          </math>
          <listOfLocalParameters>
            <localParameter id="k_forward" value="8.88"/>
          </listOfLocalParameters>
        </kineticLaw>
      </reaction>
      <reaction id="r329" name="r329" reversible="false">
        <listOfReactants>
          <speciesReference species="T7RNAP_bound_mRNA0108_PPi" stoichiometry="1" constant="false"/>
        </listOfReactants>
        <listOfProducts>
          <speciesReference species="T7RNAP_bound_mRNA0108" stoichiometry="1" constant="false"/>
          <speciesReference species="PPi" stoichiometry="1" constant="false"/>
        </listOfProducts>
        <kineticLaw>
          <math xmlns="http://www.w3.org/1998/Math/MathML">
            <apply>
              <times/>
              <ci> k_forward </ci>
              <ci> T7RNAP_bound_mRNA0108_PPi </ci>
            </apply>
          </math>
          <listOfLocalParameters>
            <localParameter id="k_forward" value="557.64"/>
          </listOfLocalParameters>
        </kineticLaw>
      </reaction>
      <reaction id="r330" name="r330" reversible="false">
        <listOfReactants>
          <speciesReference species="T7RNAP_bound_mRNA0108" stoichiometry="1" constant="false"/>
          <speciesReference species="ATP" stoichiometry="1" constant="false"/>
        </listOfReactants>
        <listOfProducts>
          <speciesReference species="T7RNAP_bound_mRNA0108_ATP" stoichiometry="1" constant="false"/>
        </listOfProducts>
        <kineticLaw>
          <math xmlns="http://www.w3.org/1998/Math/MathML">
            <apply>
              <times/>
              <ci> k_forward </ci>
              <ci> T7RNAP_bound_mRNA0108 </ci>
              <ci> ATP </ci>
            </apply>
          </math>
          <listOfLocalParameters>
            <localParameter id="k_forward" value="0.365"/>
          </listOfLocalParameters>
        </kineticLaw>
      </reaction>
      <reaction id="r331" name="r331" reversible="false">
        <listOfReactants>
          <speciesReference species="T7RNAP_bound_mRNA0108_ATP" stoichiometry="1" constant="false"/>
        </listOfReactants>
        <listOfProducts>
          <speciesReference species="T7RNAP_bound_mRNA0109_PPi" stoichiometry="1" constant="false"/>
        </listOfProducts>
        <kineticLaw>
          <math xmlns="http://www.w3.org/1998/Math/MathML">
            <apply>
              <times/>
              <ci> k_forward </ci>
              <ci> T7RNAP_bound_mRNA0108_ATP </ci>
            </apply>
          </math>
          <listOfLocalParameters>
            <localParameter id="k_forward" value="8.88"/>
          </listOfLocalParameters>
        </kineticLaw>
      </reaction>
      <reaction id="r332" name="r332" reversible="false">
        <listOfReactants>
          <speciesReference species="T7RNAP_bound_mRNA0109_PPi" stoichiometry="1" constant="false"/>
        </listOfReactants>
        <listOfProducts>
          <speciesReference species="T7RNAP_bound_mRNA0109" stoichiometry="1" constant="false"/>
          <speciesReference species="PPi" stoichiometry="1" constant="false"/>
        </listOfProducts>
        <kineticLaw>
          <math xmlns="http://www.w3.org/1998/Math/MathML">
            <apply>
              <times/>
              <ci> k_forward </ci>
              <ci> T7RNAP_bound_mRNA0109_PPi </ci>
            </apply>
          </math>
          <listOfLocalParameters>
            <localParameter id="k_forward" value="557.64"/>
          </listOfLocalParameters>
        </kineticLaw>
      </reaction>
      <reaction id="r333" name="r333" reversible="false">
        <listOfReactants>
          <speciesReference species="T7RNAP_bound_mRNA0109" stoichiometry="1" constant="false"/>
          <speciesReference species="GTP" stoichiometry="1" constant="false"/>
        </listOfReactants>
        <listOfProducts>
          <speciesReference species="T7RNAP_bound_mRNA0109_GTP" stoichiometry="1" constant="false"/>
        </listOfProducts>
        <kineticLaw>
          <math xmlns="http://www.w3.org/1998/Math/MathML">
            <apply>
              <times/>
              <ci> k_forward </ci>
              <ci> T7RNAP_bound_mRNA0109 </ci>
              <ci> GTP </ci>
            </apply>
          </math>
          <listOfLocalParameters>
            <localParameter id="k_forward" value="0.365"/>
          </listOfLocalParameters>
        </kineticLaw>
      </reaction>
      <reaction id="r334" name="r334" reversible="false">
        <listOfReactants>
          <speciesReference species="T7RNAP_bound_mRNA0109_GTP" stoichiometry="1" constant="false"/>
        </listOfReactants>
        <listOfProducts>
          <speciesReference species="T7RNAP_bound_mRNA0110_PPi" stoichiometry="1" constant="false"/>
        </listOfProducts>
        <kineticLaw>
          <math xmlns="http://www.w3.org/1998/Math/MathML">
            <apply>
              <times/>
              <ci> k_forward </ci>
              <ci> T7RNAP_bound_mRNA0109_GTP </ci>
            </apply>
          </math>
          <listOfLocalParameters>
            <localParameter id="k_forward" value="8.88"/>
          </listOfLocalParameters>
        </kineticLaw>
      </reaction>
      <reaction id="r335" name="r335" reversible="false">
        <listOfReactants>
          <speciesReference species="T7RNAP_bound_mRNA0110_PPi" stoichiometry="1" constant="false"/>
        </listOfReactants>
        <listOfProducts>
          <speciesReference species="T7RNAP_bound_mRNA0110" stoichiometry="1" constant="false"/>
          <speciesReference species="PPi" stoichiometry="1" constant="false"/>
        </listOfProducts>
        <kineticLaw>
          <math xmlns="http://www.w3.org/1998/Math/MathML">
            <apply>
              <times/>
              <ci> k_forward </ci>
              <ci> T7RNAP_bound_mRNA0110_PPi </ci>
            </apply>
          </math>
          <listOfLocalParameters>
            <localParameter id="k_forward" value="557.64"/>
          </listOfLocalParameters>
        </kineticLaw>
      </reaction>
      <reaction id="r336" name="r336" reversible="false">
        <listOfReactants>
          <speciesReference species="T7RNAP_bound_mRNA0110" stoichiometry="1" constant="false"/>
          <speciesReference species="CTP" stoichiometry="1" constant="false"/>
        </listOfReactants>
        <listOfProducts>
          <speciesReference species="T7RNAP_bound_mRNA0110_CTP" stoichiometry="1" constant="false"/>
        </listOfProducts>
        <kineticLaw>
          <math xmlns="http://www.w3.org/1998/Math/MathML">
            <apply>
              <times/>
              <ci> k_forward </ci>
              <ci> T7RNAP_bound_mRNA0110 </ci>
              <ci> CTP </ci>
            </apply>
          </math>
          <listOfLocalParameters>
            <localParameter id="k_forward" value="0.365"/>
          </listOfLocalParameters>
        </kineticLaw>
      </reaction>
      <reaction id="r337" name="r337" reversible="false">
        <listOfReactants>
          <speciesReference species="T7RNAP_bound_mRNA0110_CTP" stoichiometry="1" constant="false"/>
        </listOfReactants>
        <listOfProducts>
          <speciesReference species="T7RNAP_bound_mRNA0111_PPi" stoichiometry="1" constant="false"/>
        </listOfProducts>
        <kineticLaw>
          <math xmlns="http://www.w3.org/1998/Math/MathML">
            <apply>
              <times/>
              <ci> k_forward </ci>
              <ci> T7RNAP_bound_mRNA0110_CTP </ci>
            </apply>
          </math>
          <listOfLocalParameters>
            <localParameter id="k_forward" value="8.88"/>
          </listOfLocalParameters>
        </kineticLaw>
      </reaction>
      <reaction id="r338" name="r338" reversible="false">
        <listOfReactants>
          <speciesReference species="T7RNAP_bound_mRNA0111_PPi" stoichiometry="1" constant="false"/>
        </listOfReactants>
        <listOfProducts>
          <speciesReference species="T7RNAP_bound_mRNA0111" stoichiometry="1" constant="false"/>
          <speciesReference species="PPi" stoichiometry="1" constant="false"/>
        </listOfProducts>
        <kineticLaw>
          <math xmlns="http://www.w3.org/1998/Math/MathML">
            <apply>
              <times/>
              <ci> k_forward </ci>
              <ci> T7RNAP_bound_mRNA0111_PPi </ci>
            </apply>
          </math>
          <listOfLocalParameters>
            <localParameter id="k_forward" value="557.64"/>
          </listOfLocalParameters>
        </kineticLaw>
      </reaction>
      <reaction id="r339" name="r339" reversible="false">
        <listOfReactants>
          <speciesReference species="T7RNAP_bound_mRNA0111" stoichiometry="1" constant="false"/>
          <speciesReference species="UTP" stoichiometry="1" constant="false"/>
        </listOfReactants>
        <listOfProducts>
          <speciesReference species="T7RNAP_bound_mRNA0111_UTP" stoichiometry="1" constant="false"/>
        </listOfProducts>
        <kineticLaw>
          <math xmlns="http://www.w3.org/1998/Math/MathML">
            <apply>
              <times/>
              <ci> k_forward </ci>
              <ci> T7RNAP_bound_mRNA0111 </ci>
              <ci> UTP </ci>
            </apply>
          </math>
          <listOfLocalParameters>
            <localParameter id="k_forward" value="0.365"/>
          </listOfLocalParameters>
        </kineticLaw>
      </reaction>
      <reaction id="r340" name="r340" reversible="false">
        <listOfReactants>
          <speciesReference species="T7RNAP_bound_mRNA0111_UTP" stoichiometry="1" constant="false"/>
        </listOfReactants>
        <listOfProducts>
          <speciesReference species="T7RNAP_bound_mRNA0112_PPi" stoichiometry="1" constant="false"/>
        </listOfProducts>
        <kineticLaw>
          <math xmlns="http://www.w3.org/1998/Math/MathML">
            <apply>
              <times/>
              <ci> k_forward </ci>
              <ci> T7RNAP_bound_mRNA0111_UTP </ci>
            </apply>
          </math>
          <listOfLocalParameters>
            <localParameter id="k_forward" value="8.88"/>
          </listOfLocalParameters>
        </kineticLaw>
      </reaction>
      <reaction id="r341" name="r341" reversible="false">
        <listOfReactants>
          <speciesReference species="T7RNAP_bound_mRNA0112_PPi" stoichiometry="1" constant="false"/>
        </listOfReactants>
        <listOfProducts>
          <speciesReference species="T7RNAP_bound_mRNA0112" stoichiometry="1" constant="false"/>
          <speciesReference species="PPi" stoichiometry="1" constant="false"/>
        </listOfProducts>
        <kineticLaw>
          <math xmlns="http://www.w3.org/1998/Math/MathML">
            <apply>
              <times/>
              <ci> k_forward </ci>
              <ci> T7RNAP_bound_mRNA0112_PPi </ci>
            </apply>
          </math>
          <listOfLocalParameters>
            <localParameter id="k_forward" value="557.64"/>
          </listOfLocalParameters>
        </kineticLaw>
      </reaction>
      <reaction id="r342" name="r342" reversible="false">
        <listOfReactants>
          <speciesReference species="T7RNAP_bound_mRNA0112" stoichiometry="1" constant="false"/>
          <speciesReference species="CTP" stoichiometry="1" constant="false"/>
        </listOfReactants>
        <listOfProducts>
          <speciesReference species="T7RNAP_bound_mRNA0112_CTP" stoichiometry="1" constant="false"/>
        </listOfProducts>
        <kineticLaw>
          <math xmlns="http://www.w3.org/1998/Math/MathML">
            <apply>
              <times/>
              <ci> k_forward </ci>
              <ci> T7RNAP_bound_mRNA0112 </ci>
              <ci> CTP </ci>
            </apply>
          </math>
          <listOfLocalParameters>
            <localParameter id="k_forward" value="0.365"/>
          </listOfLocalParameters>
        </kineticLaw>
      </reaction>
      <reaction id="r343" name="r343" reversible="false">
        <listOfReactants>
          <speciesReference species="T7RNAP_bound_mRNA0112_CTP" stoichiometry="1" constant="false"/>
        </listOfReactants>
        <listOfProducts>
          <speciesReference species="T7RNAP_bound_mRNA0113_PPi" stoichiometry="1" constant="false"/>
        </listOfProducts>
        <kineticLaw>
          <math xmlns="http://www.w3.org/1998/Math/MathML">
            <apply>
              <times/>
              <ci> k_forward </ci>
              <ci> T7RNAP_bound_mRNA0112_CTP </ci>
            </apply>
          </math>
          <listOfLocalParameters>
            <localParameter id="k_forward" value="8.88"/>
          </listOfLocalParameters>
        </kineticLaw>
      </reaction>
      <reaction id="r344" name="r344" reversible="false">
        <listOfReactants>
          <speciesReference species="T7RNAP_bound_mRNA0113_PPi" stoichiometry="1" constant="false"/>
        </listOfReactants>
        <listOfProducts>
          <speciesReference species="T7RNAP_bound_mRNA0113" stoichiometry="1" constant="false"/>
          <speciesReference species="PPi" stoichiometry="1" constant="false"/>
        </listOfProducts>
        <kineticLaw>
          <math xmlns="http://www.w3.org/1998/Math/MathML">
            <apply>
              <times/>
              <ci> k_forward </ci>
              <ci> T7RNAP_bound_mRNA0113_PPi </ci>
            </apply>
          </math>
          <listOfLocalParameters>
            <localParameter id="k_forward" value="557.64"/>
          </listOfLocalParameters>
        </kineticLaw>
      </reaction>
      <reaction id="r345" name="r345" reversible="false">
        <listOfReactants>
          <speciesReference species="T7RNAP_bound_mRNA0113" stoichiometry="1" constant="false"/>
          <speciesReference species="GTP" stoichiometry="1" constant="false"/>
        </listOfReactants>
        <listOfProducts>
          <speciesReference species="T7RNAP_bound_mRNA0113_GTP" stoichiometry="1" constant="false"/>
        </listOfProducts>
        <kineticLaw>
          <math xmlns="http://www.w3.org/1998/Math/MathML">
            <apply>
              <times/>
              <ci> k_forward </ci>
              <ci> T7RNAP_bound_mRNA0113 </ci>
              <ci> GTP </ci>
            </apply>
          </math>
          <listOfLocalParameters>
            <localParameter id="k_forward" value="0.365"/>
          </listOfLocalParameters>
        </kineticLaw>
      </reaction>
      <reaction id="r346" name="r346" reversible="false">
        <listOfReactants>
          <speciesReference species="T7RNAP_bound_mRNA0113_GTP" stoichiometry="1" constant="false"/>
        </listOfReactants>
        <listOfProducts>
          <speciesReference species="T7RNAP_bound_mRNA0114_PPi" stoichiometry="1" constant="false"/>
        </listOfProducts>
        <kineticLaw>
          <math xmlns="http://www.w3.org/1998/Math/MathML">
            <apply>
              <times/>
              <ci> k_forward </ci>
              <ci> T7RNAP_bound_mRNA0113_GTP </ci>
            </apply>
          </math>
          <listOfLocalParameters>
            <localParameter id="k_forward" value="8.88"/>
          </listOfLocalParameters>
        </kineticLaw>
      </reaction>
      <reaction id="r347" name="r347" reversible="false">
        <listOfReactants>
          <speciesReference species="T7RNAP_bound_mRNA0114_PPi" stoichiometry="1" constant="false"/>
        </listOfReactants>
        <listOfProducts>
          <speciesReference species="T7RNAP_bound_mRNA0114" stoichiometry="1" constant="false"/>
          <speciesReference species="PPi" stoichiometry="1" constant="false"/>
        </listOfProducts>
        <kineticLaw>
          <math xmlns="http://www.w3.org/1998/Math/MathML">
            <apply>
              <times/>
              <ci> k_forward </ci>
              <ci> T7RNAP_bound_mRNA0114_PPi </ci>
            </apply>
          </math>
          <listOfLocalParameters>
            <localParameter id="k_forward" value="557.64"/>
          </listOfLocalParameters>
        </kineticLaw>
      </reaction>
      <reaction id="r348" name="r348" reversible="false">
        <listOfReactants>
          <speciesReference species="T7RNAP_bound_mRNA0114" stoichiometry="1" constant="false"/>
          <speciesReference species="ATP" stoichiometry="1" constant="false"/>
        </listOfReactants>
        <listOfProducts>
          <speciesReference species="T7RNAP_bound_mRNA0114_ATP" stoichiometry="1" constant="false"/>
        </listOfProducts>
        <kineticLaw>
          <math xmlns="http://www.w3.org/1998/Math/MathML">
            <apply>
              <times/>
              <ci> k_forward </ci>
              <ci> T7RNAP_bound_mRNA0114 </ci>
              <ci> ATP </ci>
            </apply>
          </math>
          <listOfLocalParameters>
            <localParameter id="k_forward" value="0.365"/>
          </listOfLocalParameters>
        </kineticLaw>
      </reaction>
      <reaction id="r349" name="r349" reversible="false">
        <listOfReactants>
          <speciesReference species="T7RNAP_bound_mRNA0114_ATP" stoichiometry="1" constant="false"/>
        </listOfReactants>
        <listOfProducts>
          <speciesReference species="T7RNAP_bound_mRNA0115_PPi" stoichiometry="1" constant="false"/>
        </listOfProducts>
        <kineticLaw>
          <math xmlns="http://www.w3.org/1998/Math/MathML">
            <apply>
              <times/>
              <ci> k_forward </ci>
              <ci> T7RNAP_bound_mRNA0114_ATP </ci>
            </apply>
          </math>
          <listOfLocalParameters>
            <localParameter id="k_forward" value="8.88"/>
          </listOfLocalParameters>
        </kineticLaw>
      </reaction>
      <reaction id="r350" name="r350" reversible="false">
        <listOfReactants>
          <speciesReference species="T7RNAP_bound_mRNA0115_PPi" stoichiometry="1" constant="false"/>
        </listOfReactants>
        <listOfProducts>
          <speciesReference species="T7RNAP_bound_mRNA0115" stoichiometry="1" constant="false"/>
          <speciesReference species="PPi" stoichiometry="1" constant="false"/>
        </listOfProducts>
        <kineticLaw>
          <math xmlns="http://www.w3.org/1998/Math/MathML">
            <apply>
              <times/>
              <ci> k_forward </ci>
              <ci> T7RNAP_bound_mRNA0115_PPi </ci>
            </apply>
          </math>
          <listOfLocalParameters>
            <localParameter id="k_forward" value="557.64"/>
          </listOfLocalParameters>
        </kineticLaw>
      </reaction>
      <reaction id="r351" name="r351" reversible="false">
        <listOfReactants>
          <speciesReference species="T7RNAP_bound_mRNA0115" stoichiometry="1" constant="false"/>
          <speciesReference species="CTP" stoichiometry="1" constant="false"/>
        </listOfReactants>
        <listOfProducts>
          <speciesReference species="T7RNAP_bound_mRNA0115_CTP" stoichiometry="1" constant="false"/>
        </listOfProducts>
        <kineticLaw>
          <math xmlns="http://www.w3.org/1998/Math/MathML">
            <apply>
              <times/>
              <ci> k_forward </ci>
              <ci> T7RNAP_bound_mRNA0115 </ci>
              <ci> CTP </ci>
            </apply>
          </math>
          <listOfLocalParameters>
            <localParameter id="k_forward" value="0.365"/>
          </listOfLocalParameters>
        </kineticLaw>
      </reaction>
      <reaction id="r352" name="r352" reversible="false">
        <listOfReactants>
          <speciesReference species="T7RNAP_bound_mRNA0115_CTP" stoichiometry="1" constant="false"/>
        </listOfReactants>
        <listOfProducts>
          <speciesReference species="T7RNAP_bound_mRNA0116_PPi" stoichiometry="1" constant="false"/>
        </listOfProducts>
        <kineticLaw>
          <math xmlns="http://www.w3.org/1998/Math/MathML">
            <apply>
              <times/>
              <ci> k_forward </ci>
              <ci> T7RNAP_bound_mRNA0115_CTP </ci>
            </apply>
          </math>
          <listOfLocalParameters>
            <localParameter id="k_forward" value="8.88"/>
          </listOfLocalParameters>
        </kineticLaw>
      </reaction>
      <reaction id="r353" name="r353" reversible="false">
        <listOfReactants>
          <speciesReference species="T7RNAP_bound_mRNA0116_PPi" stoichiometry="1" constant="false"/>
        </listOfReactants>
        <listOfProducts>
          <speciesReference species="T7RNAP_bound_mRNA0116" stoichiometry="1" constant="false"/>
          <speciesReference species="PPi" stoichiometry="1" constant="false"/>
        </listOfProducts>
        <kineticLaw>
          <math xmlns="http://www.w3.org/1998/Math/MathML">
            <apply>
              <times/>
              <ci> k_forward </ci>
              <ci> T7RNAP_bound_mRNA0116_PPi </ci>
            </apply>
          </math>
          <listOfLocalParameters>
            <localParameter id="k_forward" value="557.64"/>
          </listOfLocalParameters>
        </kineticLaw>
      </reaction>
      <reaction id="r354" name="r354" reversible="false">
        <listOfReactants>
          <speciesReference species="T7RNAP_bound_mRNA0116" stoichiometry="1" constant="false"/>
          <speciesReference species="CTP" stoichiometry="1" constant="false"/>
        </listOfReactants>
        <listOfProducts>
          <speciesReference species="T7RNAP_bound_mRNA0116_CTP" stoichiometry="1" constant="false"/>
        </listOfProducts>
        <kineticLaw>
          <math xmlns="http://www.w3.org/1998/Math/MathML">
            <apply>
              <times/>
              <ci> k_forward </ci>
              <ci> T7RNAP_bound_mRNA0116 </ci>
              <ci> CTP </ci>
            </apply>
          </math>
          <listOfLocalParameters>
            <localParameter id="k_forward" value="0.365"/>
          </listOfLocalParameters>
        </kineticLaw>
      </reaction>
      <reaction id="r355" name="r355" reversible="false">
        <listOfReactants>
          <speciesReference species="T7RNAP_bound_mRNA0116_CTP" stoichiometry="1" constant="false"/>
        </listOfReactants>
        <listOfProducts>
          <speciesReference species="T7RNAP_bound_mRNA0117_PPi" stoichiometry="1" constant="false"/>
        </listOfProducts>
        <kineticLaw>
          <math xmlns="http://www.w3.org/1998/Math/MathML">
            <apply>
              <times/>
              <ci> k_forward </ci>
              <ci> T7RNAP_bound_mRNA0116_CTP </ci>
            </apply>
          </math>
          <listOfLocalParameters>
            <localParameter id="k_forward" value="8.88"/>
          </listOfLocalParameters>
        </kineticLaw>
      </reaction>
      <reaction id="r356" name="r356" reversible="false">
        <listOfReactants>
          <speciesReference species="T7RNAP_bound_mRNA0117_PPi" stoichiometry="1" constant="false"/>
        </listOfReactants>
        <listOfProducts>
          <speciesReference species="T7RNAP_bound_mRNA0117" stoichiometry="1" constant="false"/>
          <speciesReference species="PPi" stoichiometry="1" constant="false"/>
        </listOfProducts>
        <kineticLaw>
          <math xmlns="http://www.w3.org/1998/Math/MathML">
            <apply>
              <times/>
              <ci> k_forward </ci>
              <ci> T7RNAP_bound_mRNA0117_PPi </ci>
            </apply>
          </math>
          <listOfLocalParameters>
            <localParameter id="k_forward" value="557.64"/>
          </listOfLocalParameters>
        </kineticLaw>
      </reaction>
      <reaction id="r357" name="r357" reversible="false">
        <listOfReactants>
          <speciesReference species="T7RNAP_bound_mRNA0117" stoichiometry="1" constant="false"/>
          <speciesReference species="UTP" stoichiometry="1" constant="false"/>
        </listOfReactants>
        <listOfProducts>
          <speciesReference species="T7RNAP_bound_mRNA0117_UTP" stoichiometry="1" constant="false"/>
        </listOfProducts>
        <kineticLaw>
          <math xmlns="http://www.w3.org/1998/Math/MathML">
            <apply>
              <times/>
              <ci> k_forward </ci>
              <ci> T7RNAP_bound_mRNA0117 </ci>
              <ci> UTP </ci>
            </apply>
          </math>
          <listOfLocalParameters>
            <localParameter id="k_forward" value="0.365"/>
          </listOfLocalParameters>
        </kineticLaw>
      </reaction>
      <reaction id="r358" name="r358" reversible="false">
        <listOfReactants>
          <speciesReference species="T7RNAP_bound_mRNA0117_UTP" stoichiometry="1" constant="false"/>
        </listOfReactants>
        <listOfProducts>
          <speciesReference species="T7RNAP_bound_mRNA0118_PPi" stoichiometry="1" constant="false"/>
        </listOfProducts>
        <kineticLaw>
          <math xmlns="http://www.w3.org/1998/Math/MathML">
            <apply>
              <times/>
              <ci> k_forward </ci>
              <ci> T7RNAP_bound_mRNA0117_UTP </ci>
            </apply>
          </math>
          <listOfLocalParameters>
            <localParameter id="k_forward" value="8.88"/>
          </listOfLocalParameters>
        </kineticLaw>
      </reaction>
      <reaction id="r359" name="r359" reversible="false">
        <listOfReactants>
          <speciesReference species="T7RNAP_bound_mRNA0118_PPi" stoichiometry="1" constant="false"/>
        </listOfReactants>
        <listOfProducts>
          <speciesReference species="T7RNAP_bound_mRNA0118" stoichiometry="1" constant="false"/>
          <speciesReference species="PPi" stoichiometry="1" constant="false"/>
        </listOfProducts>
        <kineticLaw>
          <math xmlns="http://www.w3.org/1998/Math/MathML">
            <apply>
              <times/>
              <ci> k_forward </ci>
              <ci> T7RNAP_bound_mRNA0118_PPi </ci>
            </apply>
          </math>
          <listOfLocalParameters>
            <localParameter id="k_forward" value="557.64"/>
          </listOfLocalParameters>
        </kineticLaw>
      </reaction>
      <reaction id="r360" name="r360" reversible="false">
        <listOfReactants>
          <speciesReference species="T7RNAP_bound_mRNA0118" stoichiometry="1" constant="false"/>
          <speciesReference species="GTP" stoichiometry="1" constant="false"/>
        </listOfReactants>
        <listOfProducts>
          <speciesReference species="T7RNAP_bound_mRNA0118_GTP" stoichiometry="1" constant="false"/>
        </listOfProducts>
        <kineticLaw>
          <math xmlns="http://www.w3.org/1998/Math/MathML">
            <apply>
              <times/>
              <ci> k_forward </ci>
              <ci> T7RNAP_bound_mRNA0118 </ci>
              <ci> GTP </ci>
            </apply>
          </math>
          <listOfLocalParameters>
            <localParameter id="k_forward" value="0.365"/>
          </listOfLocalParameters>
        </kineticLaw>
      </reaction>
      <reaction id="r361" name="r361" reversible="false">
        <listOfReactants>
          <speciesReference species="T7RNAP_bound_mRNA0118_GTP" stoichiometry="1" constant="false"/>
        </listOfReactants>
        <listOfProducts>
          <speciesReference species="T7RNAP_bound_mRNA0119_PPi" stoichiometry="1" constant="false"/>
        </listOfProducts>
        <kineticLaw>
          <math xmlns="http://www.w3.org/1998/Math/MathML">
            <apply>
              <times/>
              <ci> k_forward </ci>
              <ci> T7RNAP_bound_mRNA0118_GTP </ci>
            </apply>
          </math>
          <listOfLocalParameters>
            <localParameter id="k_forward" value="8.88"/>
          </listOfLocalParameters>
        </kineticLaw>
      </reaction>
      <reaction id="r362" name="r362" reversible="false">
        <listOfReactants>
          <speciesReference species="T7RNAP_bound_mRNA0119_PPi" stoichiometry="1" constant="false"/>
        </listOfReactants>
        <listOfProducts>
          <speciesReference species="T7RNAP_bound_mRNA0119" stoichiometry="1" constant="false"/>
          <speciesReference species="PPi" stoichiometry="1" constant="false"/>
        </listOfProducts>
        <kineticLaw>
          <math xmlns="http://www.w3.org/1998/Math/MathML">
            <apply>
              <times/>
              <ci> k_forward </ci>
              <ci> T7RNAP_bound_mRNA0119_PPi </ci>
            </apply>
          </math>
          <listOfLocalParameters>
            <localParameter id="k_forward" value="557.64"/>
          </listOfLocalParameters>
        </kineticLaw>
      </reaction>
      <reaction id="r363" name="r363" reversible="false">
        <listOfReactants>
          <speciesReference species="T7RNAP_bound_mRNA0119" stoichiometry="1" constant="false"/>
          <speciesReference species="CTP" stoichiometry="1" constant="false"/>
        </listOfReactants>
        <listOfProducts>
          <speciesReference species="T7RNAP_bound_mRNA0119_CTP" stoichiometry="1" constant="false"/>
        </listOfProducts>
        <kineticLaw>
          <math xmlns="http://www.w3.org/1998/Math/MathML">
            <apply>
              <times/>
              <ci> k_forward </ci>
              <ci> T7RNAP_bound_mRNA0119 </ci>
              <ci> CTP </ci>
            </apply>
          </math>
          <listOfLocalParameters>
            <localParameter id="k_forward" value="0.365"/>
          </listOfLocalParameters>
        </kineticLaw>
      </reaction>
      <reaction id="r364" name="r364" reversible="false">
        <listOfReactants>
          <speciesReference species="T7RNAP_bound_mRNA0119_CTP" stoichiometry="1" constant="false"/>
        </listOfReactants>
        <listOfProducts>
          <speciesReference species="T7RNAP_bound_mRNA0120_PPi" stoichiometry="1" constant="false"/>
        </listOfProducts>
        <kineticLaw>
          <math xmlns="http://www.w3.org/1998/Math/MathML">
            <apply>
              <times/>
              <ci> k_forward </ci>
              <ci> T7RNAP_bound_mRNA0119_CTP </ci>
            </apply>
          </math>
          <listOfLocalParameters>
            <localParameter id="k_forward" value="8.88"/>
          </listOfLocalParameters>
        </kineticLaw>
      </reaction>
      <reaction id="r365" name="r365" reversible="false">
        <listOfReactants>
          <speciesReference species="T7RNAP_bound_mRNA0120_PPi" stoichiometry="1" constant="false"/>
        </listOfReactants>
        <listOfProducts>
          <speciesReference species="T7RNAP_bound_mRNA0120" stoichiometry="1" constant="false"/>
          <speciesReference species="PPi" stoichiometry="1" constant="false"/>
        </listOfProducts>
        <kineticLaw>
          <math xmlns="http://www.w3.org/1998/Math/MathML">
            <apply>
              <times/>
              <ci> k_forward </ci>
              <ci> T7RNAP_bound_mRNA0120_PPi </ci>
            </apply>
          </math>
          <listOfLocalParameters>
            <localParameter id="k_forward" value="557.64"/>
          </listOfLocalParameters>
        </kineticLaw>
      </reaction>
      <reaction id="r366" name="r366" reversible="false">
        <listOfReactants>
          <speciesReference species="T7RNAP_bound_mRNA0120" stoichiometry="1" constant="false"/>
          <speciesReference species="CTP" stoichiometry="1" constant="false"/>
        </listOfReactants>
        <listOfProducts>
          <speciesReference species="T7RNAP_bound_mRNA0120_CTP" stoichiometry="1" constant="false"/>
        </listOfProducts>
        <kineticLaw>
          <math xmlns="http://www.w3.org/1998/Math/MathML">
            <apply>
              <times/>
              <ci> k_forward </ci>
              <ci> T7RNAP_bound_mRNA0120 </ci>
              <ci> CTP </ci>
            </apply>
          </math>
          <listOfLocalParameters>
            <localParameter id="k_forward" value="0.365"/>
          </listOfLocalParameters>
        </kineticLaw>
      </reaction>
      <reaction id="r367" name="r367" reversible="false">
        <listOfReactants>
          <speciesReference species="T7RNAP_bound_mRNA0120_CTP" stoichiometry="1" constant="false"/>
        </listOfReactants>
        <listOfProducts>
          <speciesReference species="T7RNAP_bound_mRNA0121_PPi" stoichiometry="1" constant="false"/>
        </listOfProducts>
        <kineticLaw>
          <math xmlns="http://www.w3.org/1998/Math/MathML">
            <apply>
              <times/>
              <ci> k_forward </ci>
              <ci> T7RNAP_bound_mRNA0120_CTP </ci>
            </apply>
          </math>
          <listOfLocalParameters>
            <localParameter id="k_forward" value="8.88"/>
          </listOfLocalParameters>
        </kineticLaw>
      </reaction>
      <reaction id="r368" name="r368" reversible="false">
        <listOfReactants>
          <speciesReference species="T7RNAP_bound_mRNA0121_PPi" stoichiometry="1" constant="false"/>
        </listOfReactants>
        <listOfProducts>
          <speciesReference species="T7RNAP_bound_mRNA0121" stoichiometry="1" constant="false"/>
          <speciesReference species="PPi" stoichiometry="1" constant="false"/>
        </listOfProducts>
        <kineticLaw>
          <math xmlns="http://www.w3.org/1998/Math/MathML">
            <apply>
              <times/>
              <ci> k_forward </ci>
              <ci> T7RNAP_bound_mRNA0121_PPi </ci>
            </apply>
          </math>
          <listOfLocalParameters>
            <localParameter id="k_forward" value="557.64"/>
          </listOfLocalParameters>
        </kineticLaw>
      </reaction>
      <reaction id="r369" name="r369" reversible="false">
        <listOfReactants>
          <speciesReference species="T7RNAP_bound_mRNA0121" stoichiometry="1" constant="false"/>
          <speciesReference species="GTP" stoichiometry="1" constant="false"/>
        </listOfReactants>
        <listOfProducts>
          <speciesReference species="T7RNAP_bound_mRNA0121_GTP" stoichiometry="1" constant="false"/>
        </listOfProducts>
        <kineticLaw>
          <math xmlns="http://www.w3.org/1998/Math/MathML">
            <apply>
              <times/>
              <ci> k_forward </ci>
              <ci> T7RNAP_bound_mRNA0121 </ci>
              <ci> GTP </ci>
            </apply>
          </math>
          <listOfLocalParameters>
            <localParameter id="k_forward" value="0.365"/>
          </listOfLocalParameters>
        </kineticLaw>
      </reaction>
      <reaction id="r370" name="r370" reversible="false">
        <listOfReactants>
          <speciesReference species="T7RNAP_bound_mRNA0121_GTP" stoichiometry="1" constant="false"/>
        </listOfReactants>
        <listOfProducts>
          <speciesReference species="T7RNAP_bound_mRNA0122_PPi" stoichiometry="1" constant="false"/>
        </listOfProducts>
        <kineticLaw>
          <math xmlns="http://www.w3.org/1998/Math/MathML">
            <apply>
              <times/>
              <ci> k_forward </ci>
              <ci> T7RNAP_bound_mRNA0121_GTP </ci>
            </apply>
          </math>
          <listOfLocalParameters>
            <localParameter id="k_forward" value="8.88"/>
          </listOfLocalParameters>
        </kineticLaw>
      </reaction>
      <reaction id="r371" name="r371" reversible="false">
        <listOfReactants>
          <speciesReference species="T7RNAP_bound_mRNA0122_PPi" stoichiometry="1" constant="false"/>
        </listOfReactants>
        <listOfProducts>
          <speciesReference species="T7RNAP_bound_mRNA0122" stoichiometry="1" constant="false"/>
          <speciesReference species="PPi" stoichiometry="1" constant="false"/>
        </listOfProducts>
        <kineticLaw>
          <math xmlns="http://www.w3.org/1998/Math/MathML">
            <apply>
              <times/>
              <ci> k_forward </ci>
              <ci> T7RNAP_bound_mRNA0122_PPi </ci>
            </apply>
          </math>
          <listOfLocalParameters>
            <localParameter id="k_forward" value="557.64"/>
          </listOfLocalParameters>
        </kineticLaw>
      </reaction>
      <reaction id="r372" name="r372" reversible="false">
        <listOfReactants>
          <speciesReference species="T7RNAP_bound_mRNA0122" stoichiometry="1" constant="false"/>
          <speciesReference species="CTP" stoichiometry="1" constant="false"/>
        </listOfReactants>
        <listOfProducts>
          <speciesReference species="T7RNAP_bound_mRNA0122_CTP" stoichiometry="1" constant="false"/>
        </listOfProducts>
        <kineticLaw>
          <math xmlns="http://www.w3.org/1998/Math/MathML">
            <apply>
              <times/>
              <ci> k_forward </ci>
              <ci> T7RNAP_bound_mRNA0122 </ci>
              <ci> CTP </ci>
            </apply>
          </math>
          <listOfLocalParameters>
            <localParameter id="k_forward" value="0.365"/>
          </listOfLocalParameters>
        </kineticLaw>
      </reaction>
      <reaction id="r373" name="r373" reversible="false">
        <listOfReactants>
          <speciesReference species="T7RNAP_bound_mRNA0122_CTP" stoichiometry="1" constant="false"/>
        </listOfReactants>
        <listOfProducts>
          <speciesReference species="T7RNAP_bound_mRNA0123_PPi" stoichiometry="1" constant="false"/>
        </listOfProducts>
        <kineticLaw>
          <math xmlns="http://www.w3.org/1998/Math/MathML">
            <apply>
              <times/>
              <ci> k_forward </ci>
              <ci> T7RNAP_bound_mRNA0122_CTP </ci>
            </apply>
          </math>
          <listOfLocalParameters>
            <localParameter id="k_forward" value="8.88"/>
          </listOfLocalParameters>
        </kineticLaw>
      </reaction>
      <reaction id="r374" name="r374" reversible="false">
        <listOfReactants>
          <speciesReference species="T7RNAP_bound_mRNA0123_PPi" stoichiometry="1" constant="false"/>
        </listOfReactants>
        <listOfProducts>
          <speciesReference species="T7RNAP_bound_mRNA0123" stoichiometry="1" constant="false"/>
          <speciesReference species="PPi" stoichiometry="1" constant="false"/>
        </listOfProducts>
        <kineticLaw>
          <math xmlns="http://www.w3.org/1998/Math/MathML">
            <apply>
              <times/>
              <ci> k_forward </ci>
              <ci> T7RNAP_bound_mRNA0123_PPi </ci>
            </apply>
          </math>
          <listOfLocalParameters>
            <localParameter id="k_forward" value="557.64"/>
          </listOfLocalParameters>
        </kineticLaw>
      </reaction>
      <reaction id="r375" name="r375" reversible="false">
        <listOfReactants>
          <speciesReference species="T7RNAP_bound_mRNA0123" stoichiometry="1" constant="false"/>
          <speciesReference species="UTP" stoichiometry="1" constant="false"/>
        </listOfReactants>
        <listOfProducts>
          <speciesReference species="T7RNAP_bound_mRNA0123_UTP" stoichiometry="1" constant="false"/>
        </listOfProducts>
        <kineticLaw>
          <math xmlns="http://www.w3.org/1998/Math/MathML">
            <apply>
              <times/>
              <ci> k_forward </ci>
              <ci> T7RNAP_bound_mRNA0123 </ci>
              <ci> UTP </ci>
            </apply>
          </math>
          <listOfLocalParameters>
            <localParameter id="k_forward" value="0.365"/>
          </listOfLocalParameters>
        </kineticLaw>
      </reaction>
      <reaction id="r376" name="r376" reversible="false">
        <listOfReactants>
          <speciesReference species="T7RNAP_bound_mRNA0123_UTP" stoichiometry="1" constant="false"/>
        </listOfReactants>
        <listOfProducts>
          <speciesReference species="T7RNAP_bound_mRNA0124_PPi" stoichiometry="1" constant="false"/>
        </listOfProducts>
        <kineticLaw>
          <math xmlns="http://www.w3.org/1998/Math/MathML">
            <apply>
              <times/>
              <ci> k_forward </ci>
              <ci> T7RNAP_bound_mRNA0123_UTP </ci>
            </apply>
          </math>
          <listOfLocalParameters>
            <localParameter id="k_forward" value="8.88"/>
          </listOfLocalParameters>
        </kineticLaw>
      </reaction>
      <reaction id="r377" name="r377" reversible="false">
        <listOfReactants>
          <speciesReference species="T7RNAP_bound_mRNA0124_PPi" stoichiometry="1" constant="false"/>
        </listOfReactants>
        <listOfProducts>
          <speciesReference species="T7RNAP_bound_mRNA0124" stoichiometry="1" constant="false"/>
          <speciesReference species="PPi" stoichiometry="1" constant="false"/>
        </listOfProducts>
        <kineticLaw>
          <math xmlns="http://www.w3.org/1998/Math/MathML">
            <apply>
              <times/>
              <ci> k_forward </ci>
              <ci> T7RNAP_bound_mRNA0124_PPi </ci>
            </apply>
          </math>
          <listOfLocalParameters>
            <localParameter id="k_forward" value="557.64"/>
          </listOfLocalParameters>
        </kineticLaw>
      </reaction>
      <reaction id="r378" name="r378" reversible="false">
        <listOfReactants>
          <speciesReference species="T7RNAP_bound_mRNA0124" stoichiometry="1" constant="false"/>
          <speciesReference species="GTP" stoichiometry="1" constant="false"/>
        </listOfReactants>
        <listOfProducts>
          <speciesReference species="T7RNAP_bound_mRNA0124_GTP" stoichiometry="1" constant="false"/>
        </listOfProducts>
        <kineticLaw>
          <math xmlns="http://www.w3.org/1998/Math/MathML">
            <apply>
              <times/>
              <ci> k_forward </ci>
              <ci> T7RNAP_bound_mRNA0124 </ci>
              <ci> GTP </ci>
            </apply>
          </math>
          <listOfLocalParameters>
            <localParameter id="k_forward" value="0.365"/>
          </listOfLocalParameters>
        </kineticLaw>
      </reaction>
      <reaction id="r379" name="r379" reversible="false">
        <listOfReactants>
          <speciesReference species="T7RNAP_bound_mRNA0124_GTP" stoichiometry="1" constant="false"/>
        </listOfReactants>
        <listOfProducts>
          <speciesReference species="T7RNAP_bound_mRNA0125_PPi" stoichiometry="1" constant="false"/>
        </listOfProducts>
        <kineticLaw>
          <math xmlns="http://www.w3.org/1998/Math/MathML">
            <apply>
              <times/>
              <ci> k_forward </ci>
              <ci> T7RNAP_bound_mRNA0124_GTP </ci>
            </apply>
          </math>
          <listOfLocalParameters>
            <localParameter id="k_forward" value="8.88"/>
          </listOfLocalParameters>
        </kineticLaw>
      </reaction>
      <reaction id="r380" name="r380" reversible="false">
        <listOfReactants>
          <speciesReference species="T7RNAP_bound_mRNA0125_PPi" stoichiometry="1" constant="false"/>
        </listOfReactants>
        <listOfProducts>
          <speciesReference species="T7RNAP_bound_mRNA0125" stoichiometry="1" constant="false"/>
          <speciesReference species="PPi" stoichiometry="1" constant="false"/>
        </listOfProducts>
        <kineticLaw>
          <math xmlns="http://www.w3.org/1998/Math/MathML">
            <apply>
              <times/>
              <ci> k_forward </ci>
              <ci> T7RNAP_bound_mRNA0125_PPi </ci>
            </apply>
          </math>
          <listOfLocalParameters>
            <localParameter id="k_forward" value="557.64"/>
          </listOfLocalParameters>
        </kineticLaw>
      </reaction>
      <reaction id="r381" name="r381" reversible="false">
        <listOfReactants>
          <speciesReference species="T7RNAP_bound_mRNA0125" stoichiometry="1" constant="false"/>
          <speciesReference species="CTP" stoichiometry="1" constant="false"/>
        </listOfReactants>
        <listOfProducts>
          <speciesReference species="T7RNAP_bound_mRNA0125_CTP" stoichiometry="1" constant="false"/>
        </listOfProducts>
        <kineticLaw>
          <math xmlns="http://www.w3.org/1998/Math/MathML">
            <apply>
              <times/>
              <ci> k_forward </ci>
              <ci> T7RNAP_bound_mRNA0125 </ci>
              <ci> CTP </ci>
            </apply>
          </math>
          <listOfLocalParameters>
            <localParameter id="k_forward" value="0.365"/>
          </listOfLocalParameters>
        </kineticLaw>
      </reaction>
      <reaction id="r382" name="r382" reversible="false">
        <listOfReactants>
          <speciesReference species="T7RNAP_bound_mRNA0125_CTP" stoichiometry="1" constant="false"/>
        </listOfReactants>
        <listOfProducts>
          <speciesReference species="T7RNAP_bound_mRNA0126_PPi" stoichiometry="1" constant="false"/>
        </listOfProducts>
        <kineticLaw>
          <math xmlns="http://www.w3.org/1998/Math/MathML">
            <apply>
              <times/>
              <ci> k_forward </ci>
              <ci> T7RNAP_bound_mRNA0125_CTP </ci>
            </apply>
          </math>
          <listOfLocalParameters>
            <localParameter id="k_forward" value="8.88"/>
          </listOfLocalParameters>
        </kineticLaw>
      </reaction>
      <reaction id="r383" name="r383" reversible="false">
        <listOfReactants>
          <speciesReference species="T7RNAP_bound_mRNA0126_PPi" stoichiometry="1" constant="false"/>
        </listOfReactants>
        <listOfProducts>
          <speciesReference species="T7RNAP_bound_mRNA0126" stoichiometry="1" constant="false"/>
          <speciesReference species="PPi" stoichiometry="1" constant="false"/>
        </listOfProducts>
        <kineticLaw>
          <math xmlns="http://www.w3.org/1998/Math/MathML">
            <apply>
              <times/>
              <ci> k_forward </ci>
              <ci> T7RNAP_bound_mRNA0126_PPi </ci>
            </apply>
          </math>
          <listOfLocalParameters>
            <localParameter id="k_forward" value="557.64"/>
          </listOfLocalParameters>
        </kineticLaw>
      </reaction>
      <reaction id="r384" name="r384" reversible="false">
        <listOfReactants>
          <speciesReference species="T7RNAP_bound_mRNA0126" stoichiometry="1" constant="false"/>
          <speciesReference species="ATP" stoichiometry="1" constant="false"/>
        </listOfReactants>
        <listOfProducts>
          <speciesReference species="T7RNAP_bound_mRNA0126_ATP" stoichiometry="1" constant="false"/>
        </listOfProducts>
        <kineticLaw>
          <math xmlns="http://www.w3.org/1998/Math/MathML">
            <apply>
              <times/>
              <ci> k_forward </ci>
              <ci> T7RNAP_bound_mRNA0126 </ci>
              <ci> ATP </ci>
            </apply>
          </math>
          <listOfLocalParameters>
            <localParameter id="k_forward" value="0.365"/>
          </listOfLocalParameters>
        </kineticLaw>
      </reaction>
      <reaction id="r385" name="r385" reversible="false">
        <listOfReactants>
          <speciesReference species="T7RNAP_bound_mRNA0126_ATP" stoichiometry="1" constant="false"/>
        </listOfReactants>
        <listOfProducts>
          <speciesReference species="T7RNAP_bound_mRNA0127_PPi" stoichiometry="1" constant="false"/>
        </listOfProducts>
        <kineticLaw>
          <math xmlns="http://www.w3.org/1998/Math/MathML">
            <apply>
              <times/>
              <ci> k_forward </ci>
              <ci> T7RNAP_bound_mRNA0126_ATP </ci>
            </apply>
          </math>
          <listOfLocalParameters>
            <localParameter id="k_forward" value="8.88"/>
          </listOfLocalParameters>
        </kineticLaw>
      </reaction>
      <reaction id="r386" name="r386" reversible="false">
        <listOfReactants>
          <speciesReference species="T7RNAP_bound_mRNA0127_PPi" stoichiometry="1" constant="false"/>
        </listOfReactants>
        <listOfProducts>
          <speciesReference species="T7RNAP_bound_mRNA0127" stoichiometry="1" constant="false"/>
          <speciesReference species="PPi" stoichiometry="1" constant="false"/>
        </listOfProducts>
        <kineticLaw>
          <math xmlns="http://www.w3.org/1998/Math/MathML">
            <apply>
              <times/>
              <ci> k_forward </ci>
              <ci> T7RNAP_bound_mRNA0127_PPi </ci>
            </apply>
          </math>
          <listOfLocalParameters>
            <localParameter id="k_forward" value="557.64"/>
          </listOfLocalParameters>
        </kineticLaw>
      </reaction>
      <reaction id="r387" name="r387" reversible="false">
        <listOfReactants>
          <speciesReference species="T7RNAP_bound_mRNA0127" stoichiometry="1" constant="false"/>
          <speciesReference species="UTP" stoichiometry="1" constant="false"/>
        </listOfReactants>
        <listOfProducts>
          <speciesReference species="T7RNAP_bound_mRNA0127_UTP" stoichiometry="1" constant="false"/>
        </listOfProducts>
        <kineticLaw>
          <math xmlns="http://www.w3.org/1998/Math/MathML">
            <apply>
              <times/>
              <ci> k_forward </ci>
              <ci> T7RNAP_bound_mRNA0127 </ci>
              <ci> UTP </ci>
            </apply>
          </math>
          <listOfLocalParameters>
            <localParameter id="k_forward" value="0.365"/>
          </listOfLocalParameters>
        </kineticLaw>
      </reaction>
      <reaction id="r388" name="r388" reversible="false">
        <listOfReactants>
          <speciesReference species="T7RNAP_bound_mRNA0127_UTP" stoichiometry="1" constant="false"/>
        </listOfReactants>
        <listOfProducts>
          <speciesReference species="T7RNAP_bound_mRNA0128_PPi" stoichiometry="1" constant="false"/>
        </listOfProducts>
        <kineticLaw>
          <math xmlns="http://www.w3.org/1998/Math/MathML">
            <apply>
              <times/>
              <ci> k_forward </ci>
              <ci> T7RNAP_bound_mRNA0127_UTP </ci>
            </apply>
          </math>
          <listOfLocalParameters>
            <localParameter id="k_forward" value="8.88"/>
          </listOfLocalParameters>
        </kineticLaw>
      </reaction>
      <reaction id="r389" name="r389" reversible="false">
        <listOfReactants>
          <speciesReference species="T7RNAP_bound_mRNA0128_PPi" stoichiometry="1" constant="false"/>
        </listOfReactants>
        <listOfProducts>
          <speciesReference species="T7RNAP_bound_mRNA0128" stoichiometry="1" constant="false"/>
          <speciesReference species="PPi" stoichiometry="1" constant="false"/>
        </listOfProducts>
        <kineticLaw>
          <math xmlns="http://www.w3.org/1998/Math/MathML">
            <apply>
              <times/>
              <ci> k_forward </ci>
              <ci> T7RNAP_bound_mRNA0128_PPi </ci>
            </apply>
          </math>
          <listOfLocalParameters>
            <localParameter id="k_forward" value="557.64"/>
          </listOfLocalParameters>
        </kineticLaw>
      </reaction>
      <reaction id="r390" name="r390" reversible="false">
        <listOfReactants>
          <speciesReference species="T7RNAP_bound_mRNA0128" stoichiometry="1" constant="false"/>
          <speciesReference species="UTP" stoichiometry="1" constant="false"/>
        </listOfReactants>
        <listOfProducts>
          <speciesReference species="T7RNAP_bound_mRNA0128_UTP" stoichiometry="1" constant="false"/>
        </listOfProducts>
        <kineticLaw>
          <math xmlns="http://www.w3.org/1998/Math/MathML">
            <apply>
              <times/>
              <ci> k_forward </ci>
              <ci> T7RNAP_bound_mRNA0128 </ci>
              <ci> UTP </ci>
            </apply>
          </math>
          <listOfLocalParameters>
            <localParameter id="k_forward" value="0.365"/>
          </listOfLocalParameters>
        </kineticLaw>
      </reaction>
      <reaction id="r391" name="r391" reversible="false">
        <listOfReactants>
          <speciesReference species="T7RNAP_bound_mRNA0128_UTP" stoichiometry="1" constant="false"/>
        </listOfReactants>
        <listOfProducts>
          <speciesReference species="T7RNAP_bound_mRNA0129_PPi" stoichiometry="1" constant="false"/>
        </listOfProducts>
        <kineticLaw>
          <math xmlns="http://www.w3.org/1998/Math/MathML">
            <apply>
              <times/>
              <ci> k_forward </ci>
              <ci> T7RNAP_bound_mRNA0128_UTP </ci>
            </apply>
          </math>
          <listOfLocalParameters>
            <localParameter id="k_forward" value="8.88"/>
          </listOfLocalParameters>
        </kineticLaw>
      </reaction>
      <reaction id="r392" name="r392" reversible="false">
        <listOfReactants>
          <speciesReference species="T7RNAP_bound_mRNA0129_PPi" stoichiometry="1" constant="false"/>
        </listOfReactants>
        <listOfProducts>
          <speciesReference species="T7RNAP_bound_mRNA0129" stoichiometry="1" constant="false"/>
          <speciesReference species="PPi" stoichiometry="1" constant="false"/>
        </listOfProducts>
        <kineticLaw>
          <math xmlns="http://www.w3.org/1998/Math/MathML">
            <apply>
              <times/>
              <ci> k_forward </ci>
              <ci> T7RNAP_bound_mRNA0129_PPi </ci>
            </apply>
          </math>
          <listOfLocalParameters>
            <localParameter id="k_forward" value="557.64"/>
          </listOfLocalParameters>
        </kineticLaw>
      </reaction>
      <reaction id="r393" name="r393" reversible="false">
        <listOfReactants>
          <speciesReference species="T7RNAP_bound_mRNA0129" stoichiometry="1" constant="false"/>
          <speciesReference species="UTP" stoichiometry="1" constant="false"/>
        </listOfReactants>
        <listOfProducts>
          <speciesReference species="T7RNAP_bound_mRNA0129_UTP" stoichiometry="1" constant="false"/>
        </listOfProducts>
        <kineticLaw>
          <math xmlns="http://www.w3.org/1998/Math/MathML">
            <apply>
              <times/>
              <ci> k_forward </ci>
              <ci> T7RNAP_bound_mRNA0129 </ci>
              <ci> UTP </ci>
            </apply>
          </math>
          <listOfLocalParameters>
            <localParameter id="k_forward" value="0.365"/>
          </listOfLocalParameters>
        </kineticLaw>
      </reaction>
      <reaction id="r394" name="r394" reversible="false">
        <listOfReactants>
          <speciesReference species="T7RNAP_bound_mRNA0129_UTP" stoichiometry="1" constant="false"/>
        </listOfReactants>
        <listOfProducts>
          <speciesReference species="T7RNAP_bound_mRNA0130_PPi" stoichiometry="1" constant="false"/>
        </listOfProducts>
        <kineticLaw>
          <math xmlns="http://www.w3.org/1998/Math/MathML">
            <apply>
              <times/>
              <ci> k_forward </ci>
              <ci> T7RNAP_bound_mRNA0129_UTP </ci>
            </apply>
          </math>
          <listOfLocalParameters>
            <localParameter id="k_forward" value="8.88"/>
          </listOfLocalParameters>
        </kineticLaw>
      </reaction>
      <reaction id="r395" name="r395" reversible="false">
        <listOfReactants>
          <speciesReference species="T7RNAP_bound_mRNA0130_PPi" stoichiometry="1" constant="false"/>
        </listOfReactants>
        <listOfProducts>
          <speciesReference species="T7RNAP_bound_mRNA0130" stoichiometry="1" constant="false"/>
          <speciesReference species="PPi" stoichiometry="1" constant="false"/>
        </listOfProducts>
        <kineticLaw>
          <math xmlns="http://www.w3.org/1998/Math/MathML">
            <apply>
              <times/>
              <ci> k_forward </ci>
              <ci> T7RNAP_bound_mRNA0130_PPi </ci>
            </apply>
          </math>
          <listOfLocalParameters>
            <localParameter id="k_forward" value="557.64"/>
          </listOfLocalParameters>
        </kineticLaw>
      </reaction>
      <reaction id="r396" name="r396" reversible="false">
        <listOfReactants>
          <speciesReference species="T7RNAP_bound_mRNA0130" stoichiometry="1" constant="false"/>
          <speciesReference species="GTP" stoichiometry="1" constant="false"/>
        </listOfReactants>
        <listOfProducts>
          <speciesReference species="T7RNAP_bound_mRNA0130_GTP" stoichiometry="1" constant="false"/>
        </listOfProducts>
        <kineticLaw>
          <math xmlns="http://www.w3.org/1998/Math/MathML">
            <apply>
              <times/>
              <ci> k_forward </ci>
              <ci> T7RNAP_bound_mRNA0130 </ci>
              <ci> GTP </ci>
            </apply>
          </math>
          <listOfLocalParameters>
            <localParameter id="k_forward" value="0.365"/>
          </listOfLocalParameters>
        </kineticLaw>
      </reaction>
      <reaction id="r397" name="r397" reversible="false">
        <listOfReactants>
          <speciesReference species="T7RNAP_bound_mRNA0130_GTP" stoichiometry="1" constant="false"/>
        </listOfReactants>
        <listOfProducts>
          <speciesReference species="T7RNAP_bound_mRNA0131_PPi" stoichiometry="1" constant="false"/>
        </listOfProducts>
        <kineticLaw>
          <math xmlns="http://www.w3.org/1998/Math/MathML">
            <apply>
              <times/>
              <ci> k_forward </ci>
              <ci> T7RNAP_bound_mRNA0130_GTP </ci>
            </apply>
          </math>
          <listOfLocalParameters>
            <localParameter id="k_forward" value="8.88"/>
          </listOfLocalParameters>
        </kineticLaw>
      </reaction>
      <reaction id="r398" name="r398" reversible="false">
        <listOfReactants>
          <speciesReference species="T7RNAP_bound_mRNA0131_PPi" stoichiometry="1" constant="false"/>
        </listOfReactants>
        <listOfProducts>
          <speciesReference species="T7RNAP_bound_mRNA0131" stoichiometry="1" constant="false"/>
          <speciesReference species="PPi" stoichiometry="1" constant="false"/>
        </listOfProducts>
        <kineticLaw>
          <math xmlns="http://www.w3.org/1998/Math/MathML">
            <apply>
              <times/>
              <ci> k_forward </ci>
              <ci> T7RNAP_bound_mRNA0131_PPi </ci>
            </apply>
          </math>
          <listOfLocalParameters>
            <localParameter id="k_forward" value="557.64"/>
          </listOfLocalParameters>
        </kineticLaw>
      </reaction>
      <reaction id="r399" name="r399" reversible="false">
        <listOfReactants>
          <speciesReference species="T7RNAP_bound_mRNA0131" stoichiometry="1" constant="false"/>
          <speciesReference species="CTP" stoichiometry="1" constant="false"/>
        </listOfReactants>
        <listOfProducts>
          <speciesReference species="T7RNAP_bound_mRNA0131_CTP" stoichiometry="1" constant="false"/>
        </listOfProducts>
        <kineticLaw>
          <math xmlns="http://www.w3.org/1998/Math/MathML">
            <apply>
              <times/>
              <ci> k_forward </ci>
              <ci> T7RNAP_bound_mRNA0131 </ci>
              <ci> CTP </ci>
            </apply>
          </math>
          <listOfLocalParameters>
            <localParameter id="k_forward" value="0.365"/>
          </listOfLocalParameters>
        </kineticLaw>
      </reaction>
      <reaction id="r400" name="r400" reversible="false">
        <listOfReactants>
          <speciesReference species="T7RNAP_bound_mRNA0131_CTP" stoichiometry="1" constant="false"/>
        </listOfReactants>
        <listOfProducts>
          <speciesReference species="T7RNAP_bound_mRNA0132_PPi" stoichiometry="1" constant="false"/>
        </listOfProducts>
        <kineticLaw>
          <math xmlns="http://www.w3.org/1998/Math/MathML">
            <apply>
              <times/>
              <ci> k_forward </ci>
              <ci> T7RNAP_bound_mRNA0131_CTP </ci>
            </apply>
          </math>
          <listOfLocalParameters>
            <localParameter id="k_forward" value="8.88"/>
          </listOfLocalParameters>
        </kineticLaw>
      </reaction>
      <reaction id="r401" name="r401" reversible="false">
        <listOfReactants>
          <speciesReference species="T7RNAP_bound_mRNA0132_PPi" stoichiometry="1" constant="false"/>
        </listOfReactants>
        <listOfProducts>
          <speciesReference species="T7RNAP_bound_mRNA0132" stoichiometry="1" constant="false"/>
          <speciesReference species="PPi" stoichiometry="1" constant="false"/>
        </listOfProducts>
        <kineticLaw>
          <math xmlns="http://www.w3.org/1998/Math/MathML">
            <apply>
              <times/>
              <ci> k_forward </ci>
              <ci> T7RNAP_bound_mRNA0132_PPi </ci>
            </apply>
          </math>
          <listOfLocalParameters>
            <localParameter id="k_forward" value="557.64"/>
          </listOfLocalParameters>
        </kineticLaw>
      </reaction>
      <reaction id="r402" name="r402" reversible="false">
        <listOfReactants>
          <speciesReference species="T7RNAP_bound_mRNA0132" stoichiometry="1" constant="false"/>
          <speciesReference species="CTP" stoichiometry="1" constant="false"/>
        </listOfReactants>
        <listOfProducts>
          <speciesReference species="T7RNAP_bound_mRNA0132_CTP" stoichiometry="1" constant="false"/>
        </listOfProducts>
        <kineticLaw>
          <math xmlns="http://www.w3.org/1998/Math/MathML">
            <apply>
              <times/>
              <ci> k_forward </ci>
              <ci> T7RNAP_bound_mRNA0132 </ci>
              <ci> CTP </ci>
            </apply>
          </math>
          <listOfLocalParameters>
            <localParameter id="k_forward" value="0.365"/>
          </listOfLocalParameters>
        </kineticLaw>
      </reaction>
      <reaction id="r403" name="r403" reversible="false">
        <listOfReactants>
          <speciesReference species="T7RNAP_bound_mRNA0132_CTP" stoichiometry="1" constant="false"/>
        </listOfReactants>
        <listOfProducts>
          <speciesReference species="T7RNAP_bound_mRNA0133_PPi" stoichiometry="1" constant="false"/>
        </listOfProducts>
        <kineticLaw>
          <math xmlns="http://www.w3.org/1998/Math/MathML">
            <apply>
              <times/>
              <ci> k_forward </ci>
              <ci> T7RNAP_bound_mRNA0132_CTP </ci>
            </apply>
          </math>
          <listOfLocalParameters>
            <localParameter id="k_forward" value="8.88"/>
          </listOfLocalParameters>
        </kineticLaw>
      </reaction>
      <reaction id="r404" name="r404" reversible="false">
        <listOfReactants>
          <speciesReference species="T7RNAP_bound_mRNA0133_PPi" stoichiometry="1" constant="false"/>
        </listOfReactants>
        <listOfProducts>
          <speciesReference species="T7RNAP_bound_mRNA0133" stoichiometry="1" constant="false"/>
          <speciesReference species="PPi" stoichiometry="1" constant="false"/>
        </listOfProducts>
        <kineticLaw>
          <math xmlns="http://www.w3.org/1998/Math/MathML">
            <apply>
              <times/>
              <ci> k_forward </ci>
              <ci> T7RNAP_bound_mRNA0133_PPi </ci>
            </apply>
          </math>
          <listOfLocalParameters>
            <localParameter id="k_forward" value="557.64"/>
          </listOfLocalParameters>
        </kineticLaw>
      </reaction>
      <reaction id="r405" name="r405" reversible="false">
        <listOfReactants>
          <speciesReference species="T7RNAP_bound_mRNA0133" stoichiometry="1" constant="false"/>
          <speciesReference species="GTP" stoichiometry="1" constant="false"/>
        </listOfReactants>
        <listOfProducts>
          <speciesReference species="T7RNAP_bound_mRNA0133_GTP" stoichiometry="1" constant="false"/>
        </listOfProducts>
        <kineticLaw>
          <math xmlns="http://www.w3.org/1998/Math/MathML">
            <apply>
              <times/>
              <ci> k_forward </ci>
              <ci> T7RNAP_bound_mRNA0133 </ci>
              <ci> GTP </ci>
            </apply>
          </math>
          <listOfLocalParameters>
            <localParameter id="k_forward" value="0.365"/>
          </listOfLocalParameters>
        </kineticLaw>
      </reaction>
      <reaction id="r406" name="r406" reversible="false">
        <listOfReactants>
          <speciesReference species="T7RNAP_bound_mRNA0133_GTP" stoichiometry="1" constant="false"/>
        </listOfReactants>
        <listOfProducts>
          <speciesReference species="T7RNAP_bound_mRNA0134_PPi" stoichiometry="1" constant="false"/>
        </listOfProducts>
        <kineticLaw>
          <math xmlns="http://www.w3.org/1998/Math/MathML">
            <apply>
              <times/>
              <ci> k_forward </ci>
              <ci> T7RNAP_bound_mRNA0133_GTP </ci>
            </apply>
          </math>
          <listOfLocalParameters>
            <localParameter id="k_forward" value="8.88"/>
          </listOfLocalParameters>
        </kineticLaw>
      </reaction>
      <reaction id="r407" name="r407" reversible="false">
        <listOfReactants>
          <speciesReference species="T7RNAP_bound_mRNA0134_PPi" stoichiometry="1" constant="false"/>
        </listOfReactants>
        <listOfProducts>
          <speciesReference species="T7RNAP_bound_mRNA0134" stoichiometry="1" constant="false"/>
          <speciesReference species="PPi" stoichiometry="1" constant="false"/>
        </listOfProducts>
        <kineticLaw>
          <math xmlns="http://www.w3.org/1998/Math/MathML">
            <apply>
              <times/>
              <ci> k_forward </ci>
              <ci> T7RNAP_bound_mRNA0134_PPi </ci>
            </apply>
          </math>
          <listOfLocalParameters>
            <localParameter id="k_forward" value="557.64"/>
          </listOfLocalParameters>
        </kineticLaw>
      </reaction>
      <reaction id="r408" name="r408" reversible="false">
        <listOfReactants>
          <speciesReference species="T7RNAP_bound_mRNA0134" stoichiometry="1" constant="false"/>
          <speciesReference species="GTP" stoichiometry="1" constant="false"/>
        </listOfReactants>
        <listOfProducts>
          <speciesReference species="T7RNAP_bound_mRNA0134_GTP" stoichiometry="1" constant="false"/>
        </listOfProducts>
        <kineticLaw>
          <math xmlns="http://www.w3.org/1998/Math/MathML">
            <apply>
              <times/>
              <ci> k_forward </ci>
              <ci> T7RNAP_bound_mRNA0134 </ci>
              <ci> GTP </ci>
            </apply>
          </math>
          <listOfLocalParameters>
            <localParameter id="k_forward" value="0.365"/>
          </listOfLocalParameters>
        </kineticLaw>
      </reaction>
      <reaction id="r409" name="r409" reversible="false">
        <listOfReactants>
          <speciesReference species="T7RNAP_bound_mRNA0134_GTP" stoichiometry="1" constant="false"/>
        </listOfReactants>
        <listOfProducts>
          <speciesReference species="T7RNAP_bound_mRNA0135_PPi" stoichiometry="1" constant="false"/>
        </listOfProducts>
        <kineticLaw>
          <math xmlns="http://www.w3.org/1998/Math/MathML">
            <apply>
              <times/>
              <ci> k_forward </ci>
              <ci> T7RNAP_bound_mRNA0134_GTP </ci>
            </apply>
          </math>
          <listOfLocalParameters>
            <localParameter id="k_forward" value="8.88"/>
          </listOfLocalParameters>
        </kineticLaw>
      </reaction>
      <reaction id="r410" name="r410" reversible="false">
        <listOfReactants>
          <speciesReference species="T7RNAP_bound_mRNA0135_PPi" stoichiometry="1" constant="false"/>
        </listOfReactants>
        <listOfProducts>
          <speciesReference species="T7RNAP_bound_mRNA0135" stoichiometry="1" constant="false"/>
          <speciesReference species="PPi" stoichiometry="1" constant="false"/>
        </listOfProducts>
        <kineticLaw>
          <math xmlns="http://www.w3.org/1998/Math/MathML">
            <apply>
              <times/>
              <ci> k_forward </ci>
              <ci> T7RNAP_bound_mRNA0135_PPi </ci>
            </apply>
          </math>
          <listOfLocalParameters>
            <localParameter id="k_forward" value="557.64"/>
          </listOfLocalParameters>
        </kineticLaw>
      </reaction>
      <reaction id="r411" name="r411" reversible="false">
        <listOfReactants>
          <speciesReference species="T7RNAP_bound_mRNA0135" stoichiometry="1" constant="false"/>
          <speciesReference species="UTP" stoichiometry="1" constant="false"/>
        </listOfReactants>
        <listOfProducts>
          <speciesReference species="T7RNAP_bound_mRNA0135_UTP" stoichiometry="1" constant="false"/>
        </listOfProducts>
        <kineticLaw>
          <math xmlns="http://www.w3.org/1998/Math/MathML">
            <apply>
              <times/>
              <ci> k_forward </ci>
              <ci> T7RNAP_bound_mRNA0135 </ci>
              <ci> UTP </ci>
            </apply>
          </math>
          <listOfLocalParameters>
            <localParameter id="k_forward" value="0.365"/>
          </listOfLocalParameters>
        </kineticLaw>
      </reaction>
      <reaction id="r412" name="r412" reversible="false">
        <listOfReactants>
          <speciesReference species="T7RNAP_bound_mRNA0135_UTP" stoichiometry="1" constant="false"/>
        </listOfReactants>
        <listOfProducts>
          <speciesReference species="T7RNAP_bound_mRNA0136_PPi" stoichiometry="1" constant="false"/>
        </listOfProducts>
        <kineticLaw>
          <math xmlns="http://www.w3.org/1998/Math/MathML">
            <apply>
              <times/>
              <ci> k_forward </ci>
              <ci> T7RNAP_bound_mRNA0135_UTP </ci>
            </apply>
          </math>
          <listOfLocalParameters>
            <localParameter id="k_forward" value="8.88"/>
          </listOfLocalParameters>
        </kineticLaw>
      </reaction>
      <reaction id="r413" name="r413" reversible="false">
        <listOfReactants>
          <speciesReference species="T7RNAP_bound_mRNA0136_PPi" stoichiometry="1" constant="false"/>
        </listOfReactants>
        <listOfProducts>
          <speciesReference species="T7RNAP_bound_mRNA0136" stoichiometry="1" constant="false"/>
          <speciesReference species="PPi" stoichiometry="1" constant="false"/>
        </listOfProducts>
        <kineticLaw>
          <math xmlns="http://www.w3.org/1998/Math/MathML">
            <apply>
              <times/>
              <ci> k_forward </ci>
              <ci> T7RNAP_bound_mRNA0136_PPi </ci>
            </apply>
          </math>
          <listOfLocalParameters>
            <localParameter id="k_forward" value="557.64"/>
          </listOfLocalParameters>
        </kineticLaw>
      </reaction>
      <reaction id="r414" name="r414" reversible="false">
        <listOfReactants>
          <speciesReference species="T7RNAP_bound_mRNA0136" stoichiometry="1" constant="false"/>
          <speciesReference species="GTP" stoichiometry="1" constant="false"/>
        </listOfReactants>
        <listOfProducts>
          <speciesReference species="T7RNAP_bound_mRNA0136_GTP" stoichiometry="1" constant="false"/>
        </listOfProducts>
        <kineticLaw>
          <math xmlns="http://www.w3.org/1998/Math/MathML">
            <apply>
              <times/>
              <ci> k_forward </ci>
              <ci> T7RNAP_bound_mRNA0136 </ci>
              <ci> GTP </ci>
            </apply>
          </math>
          <listOfLocalParameters>
            <localParameter id="k_forward" value="0.365"/>
          </listOfLocalParameters>
        </kineticLaw>
      </reaction>
      <reaction id="r415" name="r415" reversible="false">
        <listOfReactants>
          <speciesReference species="T7RNAP_bound_mRNA0136_GTP" stoichiometry="1" constant="false"/>
        </listOfReactants>
        <listOfProducts>
          <speciesReference species="T7RNAP_bound_mRNA0137_PPi" stoichiometry="1" constant="false"/>
        </listOfProducts>
        <kineticLaw>
          <math xmlns="http://www.w3.org/1998/Math/MathML">
            <apply>
              <times/>
              <ci> k_forward </ci>
              <ci> T7RNAP_bound_mRNA0136_GTP </ci>
            </apply>
          </math>
          <listOfLocalParameters>
            <localParameter id="k_forward" value="8.88"/>
          </listOfLocalParameters>
        </kineticLaw>
      </reaction>
      <reaction id="r416" name="r416" reversible="false">
        <listOfReactants>
          <speciesReference species="T7RNAP_bound_mRNA0137_PPi" stoichiometry="1" constant="false"/>
        </listOfReactants>
        <listOfProducts>
          <speciesReference species="T7RNAP_bound_mRNA0137" stoichiometry="1" constant="false"/>
          <speciesReference species="PPi" stoichiometry="1" constant="false"/>
        </listOfProducts>
        <kineticLaw>
          <math xmlns="http://www.w3.org/1998/Math/MathML">
            <apply>
              <times/>
              <ci> k_forward </ci>
              <ci> T7RNAP_bound_mRNA0137_PPi </ci>
            </apply>
          </math>
          <listOfLocalParameters>
            <localParameter id="k_forward" value="557.64"/>
          </listOfLocalParameters>
        </kineticLaw>
      </reaction>
      <reaction id="r417" name="r417" reversible="false">
        <listOfReactants>
          <speciesReference species="T7RNAP_bound_mRNA0137" stoichiometry="1" constant="false"/>
          <speciesReference species="UTP" stoichiometry="1" constant="false"/>
        </listOfReactants>
        <listOfProducts>
          <speciesReference species="T7RNAP_bound_mRNA0137_UTP" stoichiometry="1" constant="false"/>
        </listOfProducts>
        <kineticLaw>
          <math xmlns="http://www.w3.org/1998/Math/MathML">
            <apply>
              <times/>
              <ci> k_forward </ci>
              <ci> T7RNAP_bound_mRNA0137 </ci>
              <ci> UTP </ci>
            </apply>
          </math>
          <listOfLocalParameters>
            <localParameter id="k_forward" value="0.365"/>
          </listOfLocalParameters>
        </kineticLaw>
      </reaction>
      <reaction id="r418" name="r418" reversible="false">
        <listOfReactants>
          <speciesReference species="T7RNAP_bound_mRNA0137_UTP" stoichiometry="1" constant="false"/>
        </listOfReactants>
        <listOfProducts>
          <speciesReference species="T7RNAP_bound_mRNA0138_PPi" stoichiometry="1" constant="false"/>
        </listOfProducts>
        <kineticLaw>
          <math xmlns="http://www.w3.org/1998/Math/MathML">
            <apply>
              <times/>
              <ci> k_forward </ci>
              <ci> T7RNAP_bound_mRNA0137_UTP </ci>
            </apply>
          </math>
          <listOfLocalParameters>
            <localParameter id="k_forward" value="8.88"/>
          </listOfLocalParameters>
        </kineticLaw>
      </reaction>
      <reaction id="r419" name="r419" reversible="false">
        <listOfReactants>
          <speciesReference species="T7RNAP_bound_mRNA0138_PPi" stoichiometry="1" constant="false"/>
        </listOfReactants>
        <listOfProducts>
          <speciesReference species="T7RNAP_bound_mRNA0138" stoichiometry="1" constant="false"/>
          <speciesReference species="PPi" stoichiometry="1" constant="false"/>
        </listOfProducts>
        <kineticLaw>
          <math xmlns="http://www.w3.org/1998/Math/MathML">
            <apply>
              <times/>
              <ci> k_forward </ci>
              <ci> T7RNAP_bound_mRNA0138_PPi </ci>
            </apply>
          </math>
          <listOfLocalParameters>
            <localParameter id="k_forward" value="557.64"/>
          </listOfLocalParameters>
        </kineticLaw>
      </reaction>
      <reaction id="r420" name="r420" reversible="false">
        <listOfReactants>
          <speciesReference species="T7RNAP_bound_mRNA0138" stoichiometry="1" constant="false"/>
          <speciesReference species="UTP" stoichiometry="1" constant="false"/>
        </listOfReactants>
        <listOfProducts>
          <speciesReference species="T7RNAP_bound_mRNA0138_UTP" stoichiometry="1" constant="false"/>
        </listOfProducts>
        <kineticLaw>
          <math xmlns="http://www.w3.org/1998/Math/MathML">
            <apply>
              <times/>
              <ci> k_forward </ci>
              <ci> T7RNAP_bound_mRNA0138 </ci>
              <ci> UTP </ci>
            </apply>
          </math>
          <listOfLocalParameters>
            <localParameter id="k_forward" value="0.365"/>
          </listOfLocalParameters>
        </kineticLaw>
      </reaction>
      <reaction id="r421" name="r421" reversible="false">
        <listOfReactants>
          <speciesReference species="T7RNAP_bound_mRNA0138_UTP" stoichiometry="1" constant="false"/>
        </listOfReactants>
        <listOfProducts>
          <speciesReference species="T7RNAP_bound_mRNA0139_PPi" stoichiometry="1" constant="false"/>
        </listOfProducts>
        <kineticLaw>
          <math xmlns="http://www.w3.org/1998/Math/MathML">
            <apply>
              <times/>
              <ci> k_forward </ci>
              <ci> T7RNAP_bound_mRNA0138_UTP </ci>
            </apply>
          </math>
          <listOfLocalParameters>
            <localParameter id="k_forward" value="8.88"/>
          </listOfLocalParameters>
        </kineticLaw>
      </reaction>
      <reaction id="r422" name="r422" reversible="false">
        <listOfReactants>
          <speciesReference species="T7RNAP_bound_mRNA0139_PPi" stoichiometry="1" constant="false"/>
        </listOfReactants>
        <listOfProducts>
          <speciesReference species="T7RNAP_bound_mRNA0139" stoichiometry="1" constant="false"/>
          <speciesReference species="PPi" stoichiometry="1" constant="false"/>
        </listOfProducts>
        <kineticLaw>
          <math xmlns="http://www.w3.org/1998/Math/MathML">
            <apply>
              <times/>
              <ci> k_forward </ci>
              <ci> T7RNAP_bound_mRNA0139_PPi </ci>
            </apply>
          </math>
          <listOfLocalParameters>
            <localParameter id="k_forward" value="557.64"/>
          </listOfLocalParameters>
        </kineticLaw>
      </reaction>
      <reaction id="r423" name="r423" reversible="false">
        <listOfReactants>
          <speciesReference species="T7RNAP_bound_mRNA0139" stoichiometry="1" constant="false"/>
          <speciesReference species="CTP" stoichiometry="1" constant="false"/>
        </listOfReactants>
        <listOfProducts>
          <speciesReference species="T7RNAP_bound_mRNA0139_CTP" stoichiometry="1" constant="false"/>
        </listOfProducts>
        <kineticLaw>
          <math xmlns="http://www.w3.org/1998/Math/MathML">
            <apply>
              <times/>
              <ci> k_forward </ci>
              <ci> T7RNAP_bound_mRNA0139 </ci>
              <ci> CTP </ci>
            </apply>
          </math>
          <listOfLocalParameters>
            <localParameter id="k_forward" value="0.365"/>
          </listOfLocalParameters>
        </kineticLaw>
      </reaction>
      <reaction id="r424" name="r424" reversible="false">
        <listOfReactants>
          <speciesReference species="T7RNAP_bound_mRNA0139_CTP" stoichiometry="1" constant="false"/>
        </listOfReactants>
        <listOfProducts>
          <speciesReference species="T7RNAP_bound_mRNA0140_PPi" stoichiometry="1" constant="false"/>
        </listOfProducts>
        <kineticLaw>
          <math xmlns="http://www.w3.org/1998/Math/MathML">
            <apply>
              <times/>
              <ci> k_forward </ci>
              <ci> T7RNAP_bound_mRNA0139_CTP </ci>
            </apply>
          </math>
          <listOfLocalParameters>
            <localParameter id="k_forward" value="8.88"/>
          </listOfLocalParameters>
        </kineticLaw>
      </reaction>
      <reaction id="r425" name="r425" reversible="false">
        <listOfReactants>
          <speciesReference species="T7RNAP_bound_mRNA0140_PPi" stoichiometry="1" constant="false"/>
        </listOfReactants>
        <listOfProducts>
          <speciesReference species="T7RNAP_bound_mRNA0140" stoichiometry="1" constant="false"/>
          <speciesReference species="PPi" stoichiometry="1" constant="false"/>
        </listOfProducts>
        <kineticLaw>
          <math xmlns="http://www.w3.org/1998/Math/MathML">
            <apply>
              <times/>
              <ci> k_forward </ci>
              <ci> T7RNAP_bound_mRNA0140_PPi </ci>
            </apply>
          </math>
          <listOfLocalParameters>
            <localParameter id="k_forward" value="557.64"/>
          </listOfLocalParameters>
        </kineticLaw>
      </reaction>
      <reaction id="r426" name="r426" reversible="false">
        <listOfReactants>
          <speciesReference species="T7RNAP_bound_mRNA0140" stoichiometry="1" constant="false"/>
          <speciesReference species="ATP" stoichiometry="1" constant="false"/>
        </listOfReactants>
        <listOfProducts>
          <speciesReference species="T7RNAP_bound_mRNA0140_ATP" stoichiometry="1" constant="false"/>
        </listOfProducts>
        <kineticLaw>
          <math xmlns="http://www.w3.org/1998/Math/MathML">
            <apply>
              <times/>
              <ci> k_forward </ci>
              <ci> T7RNAP_bound_mRNA0140 </ci>
              <ci> ATP </ci>
            </apply>
          </math>
          <listOfLocalParameters>
            <localParameter id="k_forward" value="0.365"/>
          </listOfLocalParameters>
        </kineticLaw>
      </reaction>
      <reaction id="r427" name="r427" reversible="false">
        <listOfReactants>
          <speciesReference species="T7RNAP_bound_mRNA0140_ATP" stoichiometry="1" constant="false"/>
        </listOfReactants>
        <listOfProducts>
          <speciesReference species="T7RNAP_bound_mRNA0141_PPi" stoichiometry="1" constant="false"/>
        </listOfProducts>
        <kineticLaw>
          <math xmlns="http://www.w3.org/1998/Math/MathML">
            <apply>
              <times/>
              <ci> k_forward </ci>
              <ci> T7RNAP_bound_mRNA0140_ATP </ci>
            </apply>
          </math>
          <listOfLocalParameters>
            <localParameter id="k_forward" value="8.88"/>
          </listOfLocalParameters>
        </kineticLaw>
      </reaction>
      <reaction id="r428" name="r428" reversible="false">
        <listOfReactants>
          <speciesReference species="T7RNAP_bound_mRNA0141_PPi" stoichiometry="1" constant="false"/>
        </listOfReactants>
        <listOfProducts>
          <speciesReference species="T7RNAP_bound_mRNA0141" stoichiometry="1" constant="false"/>
          <speciesReference species="PPi" stoichiometry="1" constant="false"/>
        </listOfProducts>
        <kineticLaw>
          <math xmlns="http://www.w3.org/1998/Math/MathML">
            <apply>
              <times/>
              <ci> k_forward </ci>
              <ci> T7RNAP_bound_mRNA0141_PPi </ci>
            </apply>
          </math>
          <listOfLocalParameters>
            <localParameter id="k_forward" value="557.64"/>
          </listOfLocalParameters>
        </kineticLaw>
      </reaction>
      <reaction id="r429" name="r429" reversible="false">
        <listOfReactants>
          <speciesReference species="T7RNAP_bound_mRNA0141" stoichiometry="1" constant="false"/>
          <speciesReference species="ATP" stoichiometry="1" constant="false"/>
        </listOfReactants>
        <listOfProducts>
          <speciesReference species="T7RNAP_bound_mRNA0141_ATP" stoichiometry="1" constant="false"/>
        </listOfProducts>
        <kineticLaw>
          <math xmlns="http://www.w3.org/1998/Math/MathML">
            <apply>
              <times/>
              <ci> k_forward </ci>
              <ci> T7RNAP_bound_mRNA0141 </ci>
              <ci> ATP </ci>
            </apply>
          </math>
          <listOfLocalParameters>
            <localParameter id="k_forward" value="0.365"/>
          </listOfLocalParameters>
        </kineticLaw>
      </reaction>
      <reaction id="r430" name="r430" reversible="false">
        <listOfReactants>
          <speciesReference species="T7RNAP_bound_mRNA0141_ATP" stoichiometry="1" constant="false"/>
        </listOfReactants>
        <listOfProducts>
          <speciesReference species="T7RNAP_bound_mRNA0142_PPi" stoichiometry="1" constant="false"/>
        </listOfProducts>
        <kineticLaw>
          <math xmlns="http://www.w3.org/1998/Math/MathML">
            <apply>
              <times/>
              <ci> k_forward </ci>
              <ci> T7RNAP_bound_mRNA0141_ATP </ci>
            </apply>
          </math>
          <listOfLocalParameters>
            <localParameter id="k_forward" value="8.88"/>
          </listOfLocalParameters>
        </kineticLaw>
      </reaction>
      <reaction id="r431" name="r431" reversible="false">
        <listOfReactants>
          <speciesReference species="T7RNAP_bound_mRNA0142_PPi" stoichiometry="1" constant="false"/>
        </listOfReactants>
        <listOfProducts>
          <speciesReference species="T7RNAP_bound_mRNA0142" stoichiometry="1" constant="false"/>
          <speciesReference species="PPi" stoichiometry="1" constant="false"/>
        </listOfProducts>
        <kineticLaw>
          <math xmlns="http://www.w3.org/1998/Math/MathML">
            <apply>
              <times/>
              <ci> k_forward </ci>
              <ci> T7RNAP_bound_mRNA0142_PPi </ci>
            </apply>
          </math>
          <listOfLocalParameters>
            <localParameter id="k_forward" value="557.64"/>
          </listOfLocalParameters>
        </kineticLaw>
      </reaction>
      <reaction id="r432" name="r432" reversible="false">
        <listOfReactants>
          <speciesReference species="T7RNAP_bound_mRNA0142" stoichiometry="1" constant="false"/>
          <speciesReference species="GTP" stoichiometry="1" constant="false"/>
        </listOfReactants>
        <listOfProducts>
          <speciesReference species="T7RNAP_bound_mRNA0142_GTP" stoichiometry="1" constant="false"/>
        </listOfProducts>
        <kineticLaw>
          <math xmlns="http://www.w3.org/1998/Math/MathML">
            <apply>
              <times/>
              <ci> k_forward </ci>
              <ci> T7RNAP_bound_mRNA0142 </ci>
              <ci> GTP </ci>
            </apply>
          </math>
          <listOfLocalParameters>
            <localParameter id="k_forward" value="0.365"/>
          </listOfLocalParameters>
        </kineticLaw>
      </reaction>
      <reaction id="r433" name="r433" reversible="false">
        <listOfReactants>
          <speciesReference species="T7RNAP_bound_mRNA0142_GTP" stoichiometry="1" constant="false"/>
        </listOfReactants>
        <listOfProducts>
          <speciesReference species="T7RNAP_bound_mRNA0143_PPi" stoichiometry="1" constant="false"/>
        </listOfProducts>
        <kineticLaw>
          <math xmlns="http://www.w3.org/1998/Math/MathML">
            <apply>
              <times/>
              <ci> k_forward </ci>
              <ci> T7RNAP_bound_mRNA0142_GTP </ci>
            </apply>
          </math>
          <listOfLocalParameters>
            <localParameter id="k_forward" value="8.88"/>
          </listOfLocalParameters>
        </kineticLaw>
      </reaction>
      <reaction id="r434" name="r434" reversible="false">
        <listOfReactants>
          <speciesReference species="T7RNAP_bound_mRNA0143_PPi" stoichiometry="1" constant="false"/>
        </listOfReactants>
        <listOfProducts>
          <speciesReference species="T7RNAP_bound_mRNA0143" stoichiometry="1" constant="false"/>
          <speciesReference species="PPi" stoichiometry="1" constant="false"/>
        </listOfProducts>
        <kineticLaw>
          <math xmlns="http://www.w3.org/1998/Math/MathML">
            <apply>
              <times/>
              <ci> k_forward </ci>
              <ci> T7RNAP_bound_mRNA0143_PPi </ci>
            </apply>
          </math>
          <listOfLocalParameters>
            <localParameter id="k_forward" value="557.64"/>
          </listOfLocalParameters>
        </kineticLaw>
      </reaction>
      <reaction id="r435" name="r435" reversible="false">
        <listOfReactants>
          <speciesReference species="T7RNAP_bound_mRNA0143" stoichiometry="1" constant="false"/>
          <speciesReference species="UTP" stoichiometry="1" constant="false"/>
        </listOfReactants>
        <listOfProducts>
          <speciesReference species="T7RNAP_bound_mRNA0143_UTP" stoichiometry="1" constant="false"/>
        </listOfProducts>
        <kineticLaw>
          <math xmlns="http://www.w3.org/1998/Math/MathML">
            <apply>
              <times/>
              <ci> k_forward </ci>
              <ci> T7RNAP_bound_mRNA0143 </ci>
              <ci> UTP </ci>
            </apply>
          </math>
          <listOfLocalParameters>
            <localParameter id="k_forward" value="0.365"/>
          </listOfLocalParameters>
        </kineticLaw>
      </reaction>
      <reaction id="r436" name="r436" reversible="false">
        <listOfReactants>
          <speciesReference species="T7RNAP_bound_mRNA0143_UTP" stoichiometry="1" constant="false"/>
        </listOfReactants>
        <listOfProducts>
          <speciesReference species="T7RNAP_bound_mRNA0144_PPi" stoichiometry="1" constant="false"/>
        </listOfProducts>
        <kineticLaw>
          <math xmlns="http://www.w3.org/1998/Math/MathML">
            <apply>
              <times/>
              <ci> k_forward </ci>
              <ci> T7RNAP_bound_mRNA0143_UTP </ci>
            </apply>
          </math>
          <listOfLocalParameters>
            <localParameter id="k_forward" value="8.88"/>
          </listOfLocalParameters>
        </kineticLaw>
      </reaction>
      <reaction id="r437" name="r437" reversible="false">
        <listOfReactants>
          <speciesReference species="T7RNAP_bound_mRNA0144_PPi" stoichiometry="1" constant="false"/>
        </listOfReactants>
        <listOfProducts>
          <speciesReference species="T7RNAP_bound_mRNA0144" stoichiometry="1" constant="false"/>
          <speciesReference species="PPi" stoichiometry="1" constant="false"/>
        </listOfProducts>
        <kineticLaw>
          <math xmlns="http://www.w3.org/1998/Math/MathML">
            <apply>
              <times/>
              <ci> k_forward </ci>
              <ci> T7RNAP_bound_mRNA0144_PPi </ci>
            </apply>
          </math>
          <listOfLocalParameters>
            <localParameter id="k_forward" value="557.64"/>
          </listOfLocalParameters>
        </kineticLaw>
      </reaction>
      <reaction id="r438" name="r438" reversible="false">
        <listOfReactants>
          <speciesReference species="T7RNAP_bound_mRNA0144" stoichiometry="1" constant="false"/>
          <speciesReference species="CTP" stoichiometry="1" constant="false"/>
        </listOfReactants>
        <listOfProducts>
          <speciesReference species="T7RNAP_bound_mRNA0144_CTP" stoichiometry="1" constant="false"/>
        </listOfProducts>
        <kineticLaw>
          <math xmlns="http://www.w3.org/1998/Math/MathML">
            <apply>
              <times/>
              <ci> k_forward </ci>
              <ci> T7RNAP_bound_mRNA0144 </ci>
              <ci> CTP </ci>
            </apply>
          </math>
          <listOfLocalParameters>
            <localParameter id="k_forward" value="0.365"/>
          </listOfLocalParameters>
        </kineticLaw>
      </reaction>
      <reaction id="r439" name="r439" reversible="false">
        <listOfReactants>
          <speciesReference species="T7RNAP_bound_mRNA0144_CTP" stoichiometry="1" constant="false"/>
        </listOfReactants>
        <listOfProducts>
          <speciesReference species="T7RNAP_bound_mRNA0145_PPi" stoichiometry="1" constant="false"/>
        </listOfProducts>
        <kineticLaw>
          <math xmlns="http://www.w3.org/1998/Math/MathML">
            <apply>
              <times/>
              <ci> k_forward </ci>
              <ci> T7RNAP_bound_mRNA0144_CTP </ci>
            </apply>
          </math>
          <listOfLocalParameters>
            <localParameter id="k_forward" value="8.88"/>
          </listOfLocalParameters>
        </kineticLaw>
      </reaction>
      <reaction id="r440" name="r440" reversible="false">
        <listOfReactants>
          <speciesReference species="T7RNAP_bound_mRNA0145_PPi" stoichiometry="1" constant="false"/>
        </listOfReactants>
        <listOfProducts>
          <speciesReference species="T7RNAP_bound_mRNA0145" stoichiometry="1" constant="false"/>
          <speciesReference species="PPi" stoichiometry="1" constant="false"/>
        </listOfProducts>
        <kineticLaw>
          <math xmlns="http://www.w3.org/1998/Math/MathML">
            <apply>
              <times/>
              <ci> k_forward </ci>
              <ci> T7RNAP_bound_mRNA0145_PPi </ci>
            </apply>
          </math>
          <listOfLocalParameters>
            <localParameter id="k_forward" value="557.64"/>
          </listOfLocalParameters>
        </kineticLaw>
      </reaction>
      <reaction id="r441" name="r441" reversible="false">
        <listOfReactants>
          <speciesReference species="T7RNAP_bound_mRNA0145" stoichiometry="1" constant="false"/>
          <speciesReference species="GTP" stoichiometry="1" constant="false"/>
        </listOfReactants>
        <listOfProducts>
          <speciesReference species="T7RNAP_bound_mRNA0145_GTP" stoichiometry="1" constant="false"/>
        </listOfProducts>
        <kineticLaw>
          <math xmlns="http://www.w3.org/1998/Math/MathML">
            <apply>
              <times/>
              <ci> k_forward </ci>
              <ci> T7RNAP_bound_mRNA0145 </ci>
              <ci> GTP </ci>
            </apply>
          </math>
          <listOfLocalParameters>
            <localParameter id="k_forward" value="0.365"/>
          </listOfLocalParameters>
        </kineticLaw>
      </reaction>
      <reaction id="r442" name="r442" reversible="false">
        <listOfReactants>
          <speciesReference species="T7RNAP_bound_mRNA0145_GTP" stoichiometry="1" constant="false"/>
        </listOfReactants>
        <listOfProducts>
          <speciesReference species="T7RNAP_bound_mRNA0146_PPi" stoichiometry="1" constant="false"/>
        </listOfProducts>
        <kineticLaw>
          <math xmlns="http://www.w3.org/1998/Math/MathML">
            <apply>
              <times/>
              <ci> k_forward </ci>
              <ci> T7RNAP_bound_mRNA0145_GTP </ci>
            </apply>
          </math>
          <listOfLocalParameters>
            <localParameter id="k_forward" value="8.88"/>
          </listOfLocalParameters>
        </kineticLaw>
      </reaction>
      <reaction id="r443" name="r443" reversible="false">
        <listOfReactants>
          <speciesReference species="T7RNAP_bound_mRNA0146_PPi" stoichiometry="1" constant="false"/>
        </listOfReactants>
        <listOfProducts>
          <speciesReference species="T7RNAP_bound_mRNA0146" stoichiometry="1" constant="false"/>
          <speciesReference species="PPi" stoichiometry="1" constant="false"/>
        </listOfProducts>
        <kineticLaw>
          <math xmlns="http://www.w3.org/1998/Math/MathML">
            <apply>
              <times/>
              <ci> k_forward </ci>
              <ci> T7RNAP_bound_mRNA0146_PPi </ci>
            </apply>
          </math>
          <listOfLocalParameters>
            <localParameter id="k_forward" value="557.64"/>
          </listOfLocalParameters>
        </kineticLaw>
      </reaction>
      <reaction id="r444" name="r444" reversible="false">
        <listOfReactants>
          <speciesReference species="T7RNAP_bound_mRNA0146" stoichiometry="1" constant="false"/>
          <speciesReference species="CTP" stoichiometry="1" constant="false"/>
        </listOfReactants>
        <listOfProducts>
          <speciesReference species="T7RNAP_bound_mRNA0146_CTP" stoichiometry="1" constant="false"/>
        </listOfProducts>
        <kineticLaw>
          <math xmlns="http://www.w3.org/1998/Math/MathML">
            <apply>
              <times/>
              <ci> k_forward </ci>
              <ci> T7RNAP_bound_mRNA0146 </ci>
              <ci> CTP </ci>
            </apply>
          </math>
          <listOfLocalParameters>
            <localParameter id="k_forward" value="0.365"/>
          </listOfLocalParameters>
        </kineticLaw>
      </reaction>
      <reaction id="r445" name="r445" reversible="false">
        <listOfReactants>
          <speciesReference species="T7RNAP_bound_mRNA0146_CTP" stoichiometry="1" constant="false"/>
        </listOfReactants>
        <listOfProducts>
          <speciesReference species="T7RNAP_bound_mRNA0147_PPi" stoichiometry="1" constant="false"/>
        </listOfProducts>
        <kineticLaw>
          <math xmlns="http://www.w3.org/1998/Math/MathML">
            <apply>
              <times/>
              <ci> k_forward </ci>
              <ci> T7RNAP_bound_mRNA0146_CTP </ci>
            </apply>
          </math>
          <listOfLocalParameters>
            <localParameter id="k_forward" value="8.88"/>
          </listOfLocalParameters>
        </kineticLaw>
      </reaction>
      <reaction id="r446" name="r446" reversible="false">
        <listOfReactants>
          <speciesReference species="T7RNAP_bound_mRNA0147_PPi" stoichiometry="1" constant="false"/>
        </listOfReactants>
        <listOfProducts>
          <speciesReference species="T7RNAP_bound_mRNA0147" stoichiometry="1" constant="false"/>
          <speciesReference species="PPi" stoichiometry="1" constant="false"/>
        </listOfProducts>
        <kineticLaw>
          <math xmlns="http://www.w3.org/1998/Math/MathML">
            <apply>
              <times/>
              <ci> k_forward </ci>
              <ci> T7RNAP_bound_mRNA0147_PPi </ci>
            </apply>
          </math>
          <listOfLocalParameters>
            <localParameter id="k_forward" value="557.64"/>
          </listOfLocalParameters>
        </kineticLaw>
      </reaction>
      <reaction id="r447" name="r447" reversible="false">
        <listOfReactants>
          <speciesReference species="T7RNAP_bound_mRNA0147" stoichiometry="1" constant="false"/>
          <speciesReference species="ATP" stoichiometry="1" constant="false"/>
        </listOfReactants>
        <listOfProducts>
          <speciesReference species="T7RNAP_bound_mRNA0147_ATP" stoichiometry="1" constant="false"/>
        </listOfProducts>
        <kineticLaw>
          <math xmlns="http://www.w3.org/1998/Math/MathML">
            <apply>
              <times/>
              <ci> k_forward </ci>
              <ci> T7RNAP_bound_mRNA0147 </ci>
              <ci> ATP </ci>
            </apply>
          </math>
          <listOfLocalParameters>
            <localParameter id="k_forward" value="0.365"/>
          </listOfLocalParameters>
        </kineticLaw>
      </reaction>
      <reaction id="r448" name="r448" reversible="false">
        <listOfReactants>
          <speciesReference species="T7RNAP_bound_mRNA0147_ATP" stoichiometry="1" constant="false"/>
        </listOfReactants>
        <listOfProducts>
          <speciesReference species="T7RNAP_bound_mRNA0148_PPi" stoichiometry="1" constant="false"/>
        </listOfProducts>
        <kineticLaw>
          <math xmlns="http://www.w3.org/1998/Math/MathML">
            <apply>
              <times/>
              <ci> k_forward </ci>
              <ci> T7RNAP_bound_mRNA0147_ATP </ci>
            </apply>
          </math>
          <listOfLocalParameters>
            <localParameter id="k_forward" value="8.88"/>
          </listOfLocalParameters>
        </kineticLaw>
      </reaction>
      <reaction id="r449" name="r449" reversible="false">
        <listOfReactants>
          <speciesReference species="T7RNAP_bound_mRNA0148_PPi" stoichiometry="1" constant="false"/>
        </listOfReactants>
        <listOfProducts>
          <speciesReference species="T7RNAP_bound_mRNA0148" stoichiometry="1" constant="false"/>
          <speciesReference species="PPi" stoichiometry="1" constant="false"/>
        </listOfProducts>
        <kineticLaw>
          <math xmlns="http://www.w3.org/1998/Math/MathML">
            <apply>
              <times/>
              <ci> k_forward </ci>
              <ci> T7RNAP_bound_mRNA0148_PPi </ci>
            </apply>
          </math>
          <listOfLocalParameters>
            <localParameter id="k_forward" value="557.64"/>
          </listOfLocalParameters>
        </kineticLaw>
      </reaction>
      <reaction id="r450" name="r450" reversible="false">
        <listOfReactants>
          <speciesReference species="T7RNAP_bound_mRNA0148" stoichiometry="1" constant="false"/>
          <speciesReference species="CTP" stoichiometry="1" constant="false"/>
        </listOfReactants>
        <listOfProducts>
          <speciesReference species="T7RNAP_bound_mRNA0148_CTP" stoichiometry="1" constant="false"/>
        </listOfProducts>
        <kineticLaw>
          <math xmlns="http://www.w3.org/1998/Math/MathML">
            <apply>
              <times/>
              <ci> k_forward </ci>
              <ci> T7RNAP_bound_mRNA0148 </ci>
              <ci> CTP </ci>
            </apply>
          </math>
          <listOfLocalParameters>
            <localParameter id="k_forward" value="0.365"/>
          </listOfLocalParameters>
        </kineticLaw>
      </reaction>
      <reaction id="r451" name="r451" reversible="false">
        <listOfReactants>
          <speciesReference species="T7RNAP_bound_mRNA0148_CTP" stoichiometry="1" constant="false"/>
        </listOfReactants>
        <listOfProducts>
          <speciesReference species="T7RNAP_bound_mRNA0149_PPi" stoichiometry="1" constant="false"/>
        </listOfProducts>
        <kineticLaw>
          <math xmlns="http://www.w3.org/1998/Math/MathML">
            <apply>
              <times/>
              <ci> k_forward </ci>
              <ci> T7RNAP_bound_mRNA0148_CTP </ci>
            </apply>
          </math>
          <listOfLocalParameters>
            <localParameter id="k_forward" value="8.88"/>
          </listOfLocalParameters>
        </kineticLaw>
      </reaction>
      <reaction id="r452" name="r452" reversible="false">
        <listOfReactants>
          <speciesReference species="T7RNAP_bound_mRNA0149_PPi" stoichiometry="1" constant="false"/>
        </listOfReactants>
        <listOfProducts>
          <speciesReference species="T7RNAP_bound_mRNA0149" stoichiometry="1" constant="false"/>
          <speciesReference species="PPi" stoichiometry="1" constant="false"/>
        </listOfProducts>
        <kineticLaw>
          <math xmlns="http://www.w3.org/1998/Math/MathML">
            <apply>
              <times/>
              <ci> k_forward </ci>
              <ci> T7RNAP_bound_mRNA0149_PPi </ci>
            </apply>
          </math>
          <listOfLocalParameters>
            <localParameter id="k_forward" value="557.64"/>
          </listOfLocalParameters>
        </kineticLaw>
      </reaction>
      <reaction id="r453" name="r453" reversible="false">
        <listOfReactants>
          <speciesReference species="T7RNAP_bound_mRNA0149" stoichiometry="1" constant="false"/>
          <speciesReference species="ATP" stoichiometry="1" constant="false"/>
        </listOfReactants>
        <listOfProducts>
          <speciesReference species="T7RNAP_bound_mRNA0149_ATP" stoichiometry="1" constant="false"/>
        </listOfProducts>
        <kineticLaw>
          <math xmlns="http://www.w3.org/1998/Math/MathML">
            <apply>
              <times/>
              <ci> k_forward </ci>
              <ci> T7RNAP_bound_mRNA0149 </ci>
              <ci> ATP </ci>
            </apply>
          </math>
          <listOfLocalParameters>
            <localParameter id="k_forward" value="0.365"/>
          </listOfLocalParameters>
        </kineticLaw>
      </reaction>
      <reaction id="r454" name="r454" reversible="false">
        <listOfReactants>
          <speciesReference species="T7RNAP_bound_mRNA0149_ATP" stoichiometry="1" constant="false"/>
        </listOfReactants>
        <listOfProducts>
          <speciesReference species="T7RNAP_bound_mRNA0150_PPi" stoichiometry="1" constant="false"/>
        </listOfProducts>
        <kineticLaw>
          <math xmlns="http://www.w3.org/1998/Math/MathML">
            <apply>
              <times/>
              <ci> k_forward </ci>
              <ci> T7RNAP_bound_mRNA0149_ATP </ci>
            </apply>
          </math>
          <listOfLocalParameters>
            <localParameter id="k_forward" value="8.88"/>
          </listOfLocalParameters>
        </kineticLaw>
      </reaction>
      <reaction id="r455" name="r455" reversible="false">
        <listOfReactants>
          <speciesReference species="T7RNAP_bound_mRNA0150_PPi" stoichiometry="1" constant="false"/>
        </listOfReactants>
        <listOfProducts>
          <speciesReference species="T7RNAP_bound_mRNA0150" stoichiometry="1" constant="false"/>
          <speciesReference species="PPi" stoichiometry="1" constant="false"/>
        </listOfProducts>
        <kineticLaw>
          <math xmlns="http://www.w3.org/1998/Math/MathML">
            <apply>
              <times/>
              <ci> k_forward </ci>
              <ci> T7RNAP_bound_mRNA0150_PPi </ci>
            </apply>
          </math>
          <listOfLocalParameters>
            <localParameter id="k_forward" value="557.64"/>
          </listOfLocalParameters>
        </kineticLaw>
      </reaction>
      <reaction id="r456" name="r456" reversible="false">
        <listOfReactants>
          <speciesReference species="T7RNAP_bound_mRNA0150" stoichiometry="1" constant="false"/>
          <speciesReference species="GTP" stoichiometry="1" constant="false"/>
        </listOfReactants>
        <listOfProducts>
          <speciesReference species="T7RNAP_bound_mRNA0150_GTP" stoichiometry="1" constant="false"/>
        </listOfProducts>
        <kineticLaw>
          <math xmlns="http://www.w3.org/1998/Math/MathML">
            <apply>
              <times/>
              <ci> k_forward </ci>
              <ci> T7RNAP_bound_mRNA0150 </ci>
              <ci> GTP </ci>
            </apply>
          </math>
          <listOfLocalParameters>
            <localParameter id="k_forward" value="0.365"/>
          </listOfLocalParameters>
        </kineticLaw>
      </reaction>
      <reaction id="r457" name="r457" reversible="false">
        <listOfReactants>
          <speciesReference species="T7RNAP_bound_mRNA0150_GTP" stoichiometry="1" constant="false"/>
        </listOfReactants>
        <listOfProducts>
          <speciesReference species="T7RNAP_bound_mRNA0151_PPi" stoichiometry="1" constant="false"/>
        </listOfProducts>
        <kineticLaw>
          <math xmlns="http://www.w3.org/1998/Math/MathML">
            <apply>
              <times/>
              <ci> k_forward </ci>
              <ci> T7RNAP_bound_mRNA0150_GTP </ci>
            </apply>
          </math>
          <listOfLocalParameters>
            <localParameter id="k_forward" value="8.88"/>
          </listOfLocalParameters>
        </kineticLaw>
      </reaction>
      <reaction id="r458" name="r458" reversible="false">
        <listOfReactants>
          <speciesReference species="T7RNAP_bound_mRNA0151_PPi" stoichiometry="1" constant="false"/>
        </listOfReactants>
        <listOfProducts>
          <speciesReference species="T7RNAP_bound_mRNA0151" stoichiometry="1" constant="false"/>
          <speciesReference species="PPi" stoichiometry="1" constant="false"/>
        </listOfProducts>
        <kineticLaw>
          <math xmlns="http://www.w3.org/1998/Math/MathML">
            <apply>
              <times/>
              <ci> k_forward </ci>
              <ci> T7RNAP_bound_mRNA0151_PPi </ci>
            </apply>
          </math>
          <listOfLocalParameters>
            <localParameter id="k_forward" value="557.64"/>
          </listOfLocalParameters>
        </kineticLaw>
      </reaction>
      <reaction id="r459" name="r459" reversible="false">
        <listOfReactants>
          <speciesReference species="T7RNAP_bound_mRNA0151" stoichiometry="1" constant="false"/>
          <speciesReference species="GTP" stoichiometry="1" constant="false"/>
        </listOfReactants>
        <listOfProducts>
          <speciesReference species="T7RNAP_bound_mRNA0151_GTP" stoichiometry="1" constant="false"/>
        </listOfProducts>
        <kineticLaw>
          <math xmlns="http://www.w3.org/1998/Math/MathML">
            <apply>
              <times/>
              <ci> k_forward </ci>
              <ci> T7RNAP_bound_mRNA0151 </ci>
              <ci> GTP </ci>
            </apply>
          </math>
          <listOfLocalParameters>
            <localParameter id="k_forward" value="0.365"/>
          </listOfLocalParameters>
        </kineticLaw>
      </reaction>
      <reaction id="r460" name="r460" reversible="false">
        <listOfReactants>
          <speciesReference species="T7RNAP_bound_mRNA0151_GTP" stoichiometry="1" constant="false"/>
        </listOfReactants>
        <listOfProducts>
          <speciesReference species="T7RNAP_bound_mRNA0152_PPi" stoichiometry="1" constant="false"/>
        </listOfProducts>
        <kineticLaw>
          <math xmlns="http://www.w3.org/1998/Math/MathML">
            <apply>
              <times/>
              <ci> k_forward </ci>
              <ci> T7RNAP_bound_mRNA0151_GTP </ci>
            </apply>
          </math>
          <listOfLocalParameters>
            <localParameter id="k_forward" value="8.88"/>
          </listOfLocalParameters>
        </kineticLaw>
      </reaction>
      <reaction id="r461" name="r461" reversible="false">
        <listOfReactants>
          <speciesReference species="T7RNAP_bound_mRNA0152_PPi" stoichiometry="1" constant="false"/>
        </listOfReactants>
        <listOfProducts>
          <speciesReference species="T7RNAP_bound_mRNA0152" stoichiometry="1" constant="false"/>
          <speciesReference species="PPi" stoichiometry="1" constant="false"/>
        </listOfProducts>
        <kineticLaw>
          <math xmlns="http://www.w3.org/1998/Math/MathML">
            <apply>
              <times/>
              <ci> k_forward </ci>
              <ci> T7RNAP_bound_mRNA0152_PPi </ci>
            </apply>
          </math>
          <listOfLocalParameters>
            <localParameter id="k_forward" value="557.64"/>
          </listOfLocalParameters>
        </kineticLaw>
      </reaction>
      <reaction id="r462" name="r462" reversible="false">
        <listOfReactants>
          <speciesReference species="T7RNAP_bound_mRNA0152" stoichiometry="1" constant="false"/>
          <speciesReference species="CTP" stoichiometry="1" constant="false"/>
        </listOfReactants>
        <listOfProducts>
          <speciesReference species="T7RNAP_bound_mRNA0152_CTP" stoichiometry="1" constant="false"/>
        </listOfProducts>
        <kineticLaw>
          <math xmlns="http://www.w3.org/1998/Math/MathML">
            <apply>
              <times/>
              <ci> k_forward </ci>
              <ci> T7RNAP_bound_mRNA0152 </ci>
              <ci> CTP </ci>
            </apply>
          </math>
          <listOfLocalParameters>
            <localParameter id="k_forward" value="0.365"/>
          </listOfLocalParameters>
        </kineticLaw>
      </reaction>
      <reaction id="r463" name="r463" reversible="false">
        <listOfReactants>
          <speciesReference species="T7RNAP_bound_mRNA0152_CTP" stoichiometry="1" constant="false"/>
        </listOfReactants>
        <listOfProducts>
          <speciesReference species="T7RNAP_bound_mRNA0153_PPi" stoichiometry="1" constant="false"/>
        </listOfProducts>
        <kineticLaw>
          <math xmlns="http://www.w3.org/1998/Math/MathML">
            <apply>
              <times/>
              <ci> k_forward </ci>
              <ci> T7RNAP_bound_mRNA0152_CTP </ci>
            </apply>
          </math>
          <listOfLocalParameters>
            <localParameter id="k_forward" value="8.88"/>
          </listOfLocalParameters>
        </kineticLaw>
      </reaction>
      <reaction id="r464" name="r464" reversible="false">
        <listOfReactants>
          <speciesReference species="T7RNAP_bound_mRNA0153_PPi" stoichiometry="1" constant="false"/>
        </listOfReactants>
        <listOfProducts>
          <speciesReference species="T7RNAP_bound_mRNA0153" stoichiometry="1" constant="false"/>
          <speciesReference species="PPi" stoichiometry="1" constant="false"/>
        </listOfProducts>
        <kineticLaw>
          <math xmlns="http://www.w3.org/1998/Math/MathML">
            <apply>
              <times/>
              <ci> k_forward </ci>
              <ci> T7RNAP_bound_mRNA0153_PPi </ci>
            </apply>
          </math>
          <listOfLocalParameters>
            <localParameter id="k_forward" value="557.64"/>
          </listOfLocalParameters>
        </kineticLaw>
      </reaction>
      <reaction id="r465" name="r465" reversible="false">
        <listOfReactants>
          <speciesReference species="T7RNAP_bound_mRNA0153" stoichiometry="1" constant="false"/>
          <speciesReference species="CTP" stoichiometry="1" constant="false"/>
        </listOfReactants>
        <listOfProducts>
          <speciesReference species="T7RNAP_bound_mRNA0153_CTP" stoichiometry="1" constant="false"/>
        </listOfProducts>
        <kineticLaw>
          <math xmlns="http://www.w3.org/1998/Math/MathML">
            <apply>
              <times/>
              <ci> k_forward </ci>
              <ci> T7RNAP_bound_mRNA0153 </ci>
              <ci> CTP </ci>
            </apply>
          </math>
          <listOfLocalParameters>
            <localParameter id="k_forward" value="0.365"/>
          </listOfLocalParameters>
        </kineticLaw>
      </reaction>
      <reaction id="r466" name="r466" reversible="false">
        <listOfReactants>
          <speciesReference species="T7RNAP_bound_mRNA0153_CTP" stoichiometry="1" constant="false"/>
        </listOfReactants>
        <listOfProducts>
          <speciesReference species="T7RNAP_bound_mRNA0154_PPi" stoichiometry="1" constant="false"/>
        </listOfProducts>
        <kineticLaw>
          <math xmlns="http://www.w3.org/1998/Math/MathML">
            <apply>
              <times/>
              <ci> k_forward </ci>
              <ci> T7RNAP_bound_mRNA0153_CTP </ci>
            </apply>
          </math>
          <listOfLocalParameters>
            <localParameter id="k_forward" value="8.88"/>
          </listOfLocalParameters>
        </kineticLaw>
      </reaction>
      <reaction id="r467" name="r467" reversible="false">
        <listOfReactants>
          <speciesReference species="T7RNAP_bound_mRNA0154_PPi" stoichiometry="1" constant="false"/>
        </listOfReactants>
        <listOfProducts>
          <speciesReference species="T7RNAP_bound_mRNA0154" stoichiometry="1" constant="false"/>
          <speciesReference species="PPi" stoichiometry="1" constant="false"/>
        </listOfProducts>
        <kineticLaw>
          <math xmlns="http://www.w3.org/1998/Math/MathML">
            <apply>
              <times/>
              <ci> k_forward </ci>
              <ci> T7RNAP_bound_mRNA0154_PPi </ci>
            </apply>
          </math>
          <listOfLocalParameters>
            <localParameter id="k_forward" value="557.64"/>
          </listOfLocalParameters>
        </kineticLaw>
      </reaction>
      <reaction id="r468" name="r468" reversible="false">
        <listOfReactants>
          <speciesReference species="T7RNAP_bound_mRNA0154" stoichiometry="1" constant="false"/>
          <speciesReference species="GTP" stoichiometry="1" constant="false"/>
        </listOfReactants>
        <listOfProducts>
          <speciesReference species="T7RNAP_bound_mRNA0154_GTP" stoichiometry="1" constant="false"/>
        </listOfProducts>
        <kineticLaw>
          <math xmlns="http://www.w3.org/1998/Math/MathML">
            <apply>
              <times/>
              <ci> k_forward </ci>
              <ci> T7RNAP_bound_mRNA0154 </ci>
              <ci> GTP </ci>
            </apply>
          </math>
          <listOfLocalParameters>
            <localParameter id="k_forward" value="0.365"/>
          </listOfLocalParameters>
        </kineticLaw>
      </reaction>
      <reaction id="r469" name="r469" reversible="false">
        <listOfReactants>
          <speciesReference species="T7RNAP_bound_mRNA0154_GTP" stoichiometry="1" constant="false"/>
        </listOfReactants>
        <listOfProducts>
          <speciesReference species="T7RNAP_bound_mRNA0155_PPi" stoichiometry="1" constant="false"/>
        </listOfProducts>
        <kineticLaw>
          <math xmlns="http://www.w3.org/1998/Math/MathML">
            <apply>
              <times/>
              <ci> k_forward </ci>
              <ci> T7RNAP_bound_mRNA0154_GTP </ci>
            </apply>
          </math>
          <listOfLocalParameters>
            <localParameter id="k_forward" value="8.88"/>
          </listOfLocalParameters>
        </kineticLaw>
      </reaction>
      <reaction id="r470" name="r470" reversible="false">
        <listOfReactants>
          <speciesReference species="T7RNAP_bound_mRNA0155_PPi" stoichiometry="1" constant="false"/>
        </listOfReactants>
        <listOfProducts>
          <speciesReference species="T7RNAP_bound_mRNA0155" stoichiometry="1" constant="false"/>
          <speciesReference species="PPi" stoichiometry="1" constant="false"/>
        </listOfProducts>
        <kineticLaw>
          <math xmlns="http://www.w3.org/1998/Math/MathML">
            <apply>
              <times/>
              <ci> k_forward </ci>
              <ci> T7RNAP_bound_mRNA0155_PPi </ci>
            </apply>
          </math>
          <listOfLocalParameters>
            <localParameter id="k_forward" value="557.64"/>
          </listOfLocalParameters>
        </kineticLaw>
      </reaction>
      <reaction id="r471" name="r471" reversible="false">
        <listOfReactants>
          <speciesReference species="T7RNAP_bound_mRNA0155" stoichiometry="1" constant="false"/>
          <speciesReference species="CTP" stoichiometry="1" constant="false"/>
        </listOfReactants>
        <listOfProducts>
          <speciesReference species="T7RNAP_bound_mRNA0155_CTP" stoichiometry="1" constant="false"/>
        </listOfProducts>
        <kineticLaw>
          <math xmlns="http://www.w3.org/1998/Math/MathML">
            <apply>
              <times/>
              <ci> k_forward </ci>
              <ci> T7RNAP_bound_mRNA0155 </ci>
              <ci> CTP </ci>
            </apply>
          </math>
          <listOfLocalParameters>
            <localParameter id="k_forward" value="0.365"/>
          </listOfLocalParameters>
        </kineticLaw>
      </reaction>
      <reaction id="r472" name="r472" reversible="false">
        <listOfReactants>
          <speciesReference species="T7RNAP_bound_mRNA0155_CTP" stoichiometry="1" constant="false"/>
        </listOfReactants>
        <listOfProducts>
          <speciesReference species="T7RNAP_bound_mRNA0156_PPi" stoichiometry="1" constant="false"/>
        </listOfProducts>
        <kineticLaw>
          <math xmlns="http://www.w3.org/1998/Math/MathML">
            <apply>
              <times/>
              <ci> k_forward </ci>
              <ci> T7RNAP_bound_mRNA0155_CTP </ci>
            </apply>
          </math>
          <listOfLocalParameters>
            <localParameter id="k_forward" value="8.88"/>
          </listOfLocalParameters>
        </kineticLaw>
      </reaction>
      <reaction id="r473" name="r473" reversible="false">
        <listOfReactants>
          <speciesReference species="T7RNAP_bound_mRNA0156_PPi" stoichiometry="1" constant="false"/>
        </listOfReactants>
        <listOfProducts>
          <speciesReference species="T7RNAP_bound_mRNA0156" stoichiometry="1" constant="false"/>
          <speciesReference species="PPi" stoichiometry="1" constant="false"/>
        </listOfProducts>
        <kineticLaw>
          <math xmlns="http://www.w3.org/1998/Math/MathML">
            <apply>
              <times/>
              <ci> k_forward </ci>
              <ci> T7RNAP_bound_mRNA0156_PPi </ci>
            </apply>
          </math>
          <listOfLocalParameters>
            <localParameter id="k_forward" value="557.64"/>
          </listOfLocalParameters>
        </kineticLaw>
      </reaction>
      <reaction id="r474" name="r474" reversible="false">
        <listOfReactants>
          <speciesReference species="T7RNAP_bound_mRNA0156" stoichiometry="1" constant="false"/>
          <speciesReference species="UTP" stoichiometry="1" constant="false"/>
        </listOfReactants>
        <listOfProducts>
          <speciesReference species="T7RNAP_bound_mRNA0156_UTP" stoichiometry="1" constant="false"/>
        </listOfProducts>
        <kineticLaw>
          <math xmlns="http://www.w3.org/1998/Math/MathML">
            <apply>
              <times/>
              <ci> k_forward </ci>
              <ci> T7RNAP_bound_mRNA0156 </ci>
              <ci> UTP </ci>
            </apply>
          </math>
          <listOfLocalParameters>
            <localParameter id="k_forward" value="0.365"/>
          </listOfLocalParameters>
        </kineticLaw>
      </reaction>
      <reaction id="r475" name="r475" reversible="false">
        <listOfReactants>
          <speciesReference species="T7RNAP_bound_mRNA0156_UTP" stoichiometry="1" constant="false"/>
        </listOfReactants>
        <listOfProducts>
          <speciesReference species="T7RNAP_bound_mRNA0157_PPi" stoichiometry="1" constant="false"/>
        </listOfProducts>
        <kineticLaw>
          <math xmlns="http://www.w3.org/1998/Math/MathML">
            <apply>
              <times/>
              <ci> k_forward </ci>
              <ci> T7RNAP_bound_mRNA0156_UTP </ci>
            </apply>
          </math>
          <listOfLocalParameters>
            <localParameter id="k_forward" value="8.88"/>
          </listOfLocalParameters>
        </kineticLaw>
      </reaction>
      <reaction id="r476" name="r476" reversible="false">
        <listOfReactants>
          <speciesReference species="T7RNAP_bound_mRNA0157_PPi" stoichiometry="1" constant="false"/>
        </listOfReactants>
        <listOfProducts>
          <speciesReference species="T7RNAP_bound_mRNA0157" stoichiometry="1" constant="false"/>
          <speciesReference species="PPi" stoichiometry="1" constant="false"/>
        </listOfProducts>
        <kineticLaw>
          <math xmlns="http://www.w3.org/1998/Math/MathML">
            <apply>
              <times/>
              <ci> k_forward </ci>
              <ci> T7RNAP_bound_mRNA0157_PPi </ci>
            </apply>
          </math>
          <listOfLocalParameters>
            <localParameter id="k_forward" value="557.64"/>
          </listOfLocalParameters>
        </kineticLaw>
      </reaction>
      <reaction id="r477" name="r477" reversible="false">
        <listOfReactants>
          <speciesReference species="T7RNAP_bound_mRNA0157" stoichiometry="1" constant="false"/>
          <speciesReference species="CTP" stoichiometry="1" constant="false"/>
        </listOfReactants>
        <listOfProducts>
          <speciesReference species="T7RNAP_bound_mRNA0157_CTP" stoichiometry="1" constant="false"/>
        </listOfProducts>
        <kineticLaw>
          <math xmlns="http://www.w3.org/1998/Math/MathML">
            <apply>
              <times/>
              <ci> k_forward </ci>
              <ci> T7RNAP_bound_mRNA0157 </ci>
              <ci> CTP </ci>
            </apply>
          </math>
          <listOfLocalParameters>
            <localParameter id="k_forward" value="0.365"/>
          </listOfLocalParameters>
        </kineticLaw>
      </reaction>
      <reaction id="r478" name="r478" reversible="false">
        <listOfReactants>
          <speciesReference species="T7RNAP_bound_mRNA0157_CTP" stoichiometry="1" constant="false"/>
        </listOfReactants>
        <listOfProducts>
          <speciesReference species="T7RNAP_bound_mRNA0158_PPi" stoichiometry="1" constant="false"/>
        </listOfProducts>
        <kineticLaw>
          <math xmlns="http://www.w3.org/1998/Math/MathML">
            <apply>
              <times/>
              <ci> k_forward </ci>
              <ci> T7RNAP_bound_mRNA0157_CTP </ci>
            </apply>
          </math>
          <listOfLocalParameters>
            <localParameter id="k_forward" value="8.88"/>
          </listOfLocalParameters>
        </kineticLaw>
      </reaction>
      <reaction id="r479" name="r479" reversible="false">
        <listOfReactants>
          <speciesReference species="T7RNAP_bound_mRNA0158_PPi" stoichiometry="1" constant="false"/>
        </listOfReactants>
        <listOfProducts>
          <speciesReference species="T7RNAP_bound_mRNA0158" stoichiometry="1" constant="false"/>
          <speciesReference species="PPi" stoichiometry="1" constant="false"/>
        </listOfProducts>
        <kineticLaw>
          <math xmlns="http://www.w3.org/1998/Math/MathML">
            <apply>
              <times/>
              <ci> k_forward </ci>
              <ci> T7RNAP_bound_mRNA0158_PPi </ci>
            </apply>
          </math>
          <listOfLocalParameters>
            <localParameter id="k_forward" value="557.64"/>
          </listOfLocalParameters>
        </kineticLaw>
      </reaction>
      <reaction id="r480" name="r480" reversible="false">
        <listOfReactants>
          <speciesReference species="T7RNAP_bound_mRNA0158" stoichiometry="1" constant="false"/>
          <speciesReference species="CTP" stoichiometry="1" constant="false"/>
        </listOfReactants>
        <listOfProducts>
          <speciesReference species="T7RNAP_bound_mRNA0158_CTP" stoichiometry="1" constant="false"/>
        </listOfProducts>
        <kineticLaw>
          <math xmlns="http://www.w3.org/1998/Math/MathML">
            <apply>
              <times/>
              <ci> k_forward </ci>
              <ci> T7RNAP_bound_mRNA0158 </ci>
              <ci> CTP </ci>
            </apply>
          </math>
          <listOfLocalParameters>
            <localParameter id="k_forward" value="0.365"/>
          </listOfLocalParameters>
        </kineticLaw>
      </reaction>
      <reaction id="r481" name="r481" reversible="false">
        <listOfReactants>
          <speciesReference species="T7RNAP_bound_mRNA0158_CTP" stoichiometry="1" constant="false"/>
        </listOfReactants>
        <listOfProducts>
          <speciesReference species="T7RNAP_bound_mRNA0159_PPi" stoichiometry="1" constant="false"/>
        </listOfProducts>
        <kineticLaw>
          <math xmlns="http://www.w3.org/1998/Math/MathML">
            <apply>
              <times/>
              <ci> k_forward </ci>
              <ci> T7RNAP_bound_mRNA0158_CTP </ci>
            </apply>
          </math>
          <listOfLocalParameters>
            <localParameter id="k_forward" value="8.88"/>
          </listOfLocalParameters>
        </kineticLaw>
      </reaction>
      <reaction id="r482" name="r482" reversible="false">
        <listOfReactants>
          <speciesReference species="T7RNAP_bound_mRNA0159_PPi" stoichiometry="1" constant="false"/>
        </listOfReactants>
        <listOfProducts>
          <speciesReference species="T7RNAP_bound_mRNA0159" stoichiometry="1" constant="false"/>
          <speciesReference species="PPi" stoichiometry="1" constant="false"/>
        </listOfProducts>
        <kineticLaw>
          <math xmlns="http://www.w3.org/1998/Math/MathML">
            <apply>
              <times/>
              <ci> k_forward </ci>
              <ci> T7RNAP_bound_mRNA0159_PPi </ci>
            </apply>
          </math>
          <listOfLocalParameters>
            <localParameter id="k_forward" value="557.64"/>
          </listOfLocalParameters>
        </kineticLaw>
      </reaction>
      <reaction id="r483" name="r483" reversible="false">
        <listOfReactants>
          <speciesReference species="T7RNAP_bound_mRNA0159" stoichiometry="1" constant="false"/>
          <speciesReference species="CTP" stoichiometry="1" constant="false"/>
        </listOfReactants>
        <listOfProducts>
          <speciesReference species="T7RNAP_bound_mRNA0159_CTP" stoichiometry="1" constant="false"/>
        </listOfProducts>
        <kineticLaw>
          <math xmlns="http://www.w3.org/1998/Math/MathML">
            <apply>
              <times/>
              <ci> k_forward </ci>
              <ci> T7RNAP_bound_mRNA0159 </ci>
              <ci> CTP </ci>
            </apply>
          </math>
          <listOfLocalParameters>
            <localParameter id="k_forward" value="0.365"/>
          </listOfLocalParameters>
        </kineticLaw>
      </reaction>
      <reaction id="r484" name="r484" reversible="false">
        <listOfReactants>
          <speciesReference species="T7RNAP_bound_mRNA0159_CTP" stoichiometry="1" constant="false"/>
        </listOfReactants>
        <listOfProducts>
          <speciesReference species="T7RNAP_bound_mRNA0160_PPi" stoichiometry="1" constant="false"/>
        </listOfProducts>
        <kineticLaw>
          <math xmlns="http://www.w3.org/1998/Math/MathML">
            <apply>
              <times/>
              <ci> k_forward </ci>
              <ci> T7RNAP_bound_mRNA0159_CTP </ci>
            </apply>
          </math>
          <listOfLocalParameters>
            <localParameter id="k_forward" value="8.88"/>
          </listOfLocalParameters>
        </kineticLaw>
      </reaction>
      <reaction id="r485" name="r485" reversible="false">
        <listOfReactants>
          <speciesReference species="T7RNAP_bound_mRNA0160_PPi" stoichiometry="1" constant="false"/>
        </listOfReactants>
        <listOfProducts>
          <speciesReference species="T7RNAP_bound_mRNA0160" stoichiometry="1" constant="false"/>
          <speciesReference species="PPi" stoichiometry="1" constant="false"/>
        </listOfProducts>
        <kineticLaw>
          <math xmlns="http://www.w3.org/1998/Math/MathML">
            <apply>
              <times/>
              <ci> k_forward </ci>
              <ci> T7RNAP_bound_mRNA0160_PPi </ci>
            </apply>
          </math>
          <listOfLocalParameters>
            <localParameter id="k_forward" value="557.64"/>
          </listOfLocalParameters>
        </kineticLaw>
      </reaction>
      <reaction id="r486" name="r486" reversible="false">
        <listOfReactants>
          <speciesReference species="T7RNAP_bound_mRNA0160" stoichiometry="1" constant="false"/>
          <speciesReference species="GTP" stoichiometry="1" constant="false"/>
        </listOfReactants>
        <listOfProducts>
          <speciesReference species="T7RNAP_bound_mRNA0160_GTP" stoichiometry="1" constant="false"/>
        </listOfProducts>
        <kineticLaw>
          <math xmlns="http://www.w3.org/1998/Math/MathML">
            <apply>
              <times/>
              <ci> k_forward </ci>
              <ci> T7RNAP_bound_mRNA0160 </ci>
              <ci> GTP </ci>
            </apply>
          </math>
          <listOfLocalParameters>
            <localParameter id="k_forward" value="0.365"/>
          </listOfLocalParameters>
        </kineticLaw>
      </reaction>
      <reaction id="r487" name="r487" reversible="false">
        <listOfReactants>
          <speciesReference species="T7RNAP_bound_mRNA0160_GTP" stoichiometry="1" constant="false"/>
        </listOfReactants>
        <listOfProducts>
          <speciesReference species="T7RNAP_bound_mRNA0161_PPi" stoichiometry="1" constant="false"/>
        </listOfProducts>
        <kineticLaw>
          <math xmlns="http://www.w3.org/1998/Math/MathML">
            <apply>
              <times/>
              <ci> k_forward </ci>
              <ci> T7RNAP_bound_mRNA0160_GTP </ci>
            </apply>
          </math>
          <listOfLocalParameters>
            <localParameter id="k_forward" value="8.88"/>
          </listOfLocalParameters>
        </kineticLaw>
      </reaction>
      <reaction id="r488" name="r488" reversible="false">
        <listOfReactants>
          <speciesReference species="T7RNAP_bound_mRNA0161_PPi" stoichiometry="1" constant="false"/>
        </listOfReactants>
        <listOfProducts>
          <speciesReference species="T7RNAP_bound_mRNA0161" stoichiometry="1" constant="false"/>
          <speciesReference species="PPi" stoichiometry="1" constant="false"/>
        </listOfProducts>
        <kineticLaw>
          <math xmlns="http://www.w3.org/1998/Math/MathML">
            <apply>
              <times/>
              <ci> k_forward </ci>
              <ci> T7RNAP_bound_mRNA0161_PPi </ci>
            </apply>
          </math>
          <listOfLocalParameters>
            <localParameter id="k_forward" value="557.64"/>
          </listOfLocalParameters>
        </kineticLaw>
      </reaction>
      <reaction id="r489" name="r489" reversible="false">
        <listOfReactants>
          <speciesReference species="T7RNAP_bound_mRNA0161" stoichiometry="1" constant="false"/>
          <speciesReference species="CTP" stoichiometry="1" constant="false"/>
        </listOfReactants>
        <listOfProducts>
          <speciesReference species="T7RNAP_bound_mRNA0161_CTP" stoichiometry="1" constant="false"/>
        </listOfProducts>
        <kineticLaw>
          <math xmlns="http://www.w3.org/1998/Math/MathML">
            <apply>
              <times/>
              <ci> k_forward </ci>
              <ci> T7RNAP_bound_mRNA0161 </ci>
              <ci> CTP </ci>
            </apply>
          </math>
          <listOfLocalParameters>
            <localParameter id="k_forward" value="0.365"/>
          </listOfLocalParameters>
        </kineticLaw>
      </reaction>
      <reaction id="r490" name="r490" reversible="false">
        <listOfReactants>
          <speciesReference species="T7RNAP_bound_mRNA0161_CTP" stoichiometry="1" constant="false"/>
        </listOfReactants>
        <listOfProducts>
          <speciesReference species="T7RNAP_bound_mRNA0162_PPi" stoichiometry="1" constant="false"/>
        </listOfProducts>
        <kineticLaw>
          <math xmlns="http://www.w3.org/1998/Math/MathML">
            <apply>
              <times/>
              <ci> k_forward </ci>
              <ci> T7RNAP_bound_mRNA0161_CTP </ci>
            </apply>
          </math>
          <listOfLocalParameters>
            <localParameter id="k_forward" value="8.88"/>
          </listOfLocalParameters>
        </kineticLaw>
      </reaction>
      <reaction id="r491" name="r491" reversible="false">
        <listOfReactants>
          <speciesReference species="T7RNAP_bound_mRNA0162_PPi" stoichiometry="1" constant="false"/>
        </listOfReactants>
        <listOfProducts>
          <speciesReference species="T7RNAP_bound_mRNA0162" stoichiometry="1" constant="false"/>
          <speciesReference species="PPi" stoichiometry="1" constant="false"/>
        </listOfProducts>
        <kineticLaw>
          <math xmlns="http://www.w3.org/1998/Math/MathML">
            <apply>
              <times/>
              <ci> k_forward </ci>
              <ci> T7RNAP_bound_mRNA0162_PPi </ci>
            </apply>
          </math>
          <listOfLocalParameters>
            <localParameter id="k_forward" value="557.64"/>
          </listOfLocalParameters>
        </kineticLaw>
      </reaction>
      <reaction id="r492" name="r492" reversible="false">
        <listOfReactants>
          <speciesReference species="T7RNAP_bound_mRNA0162" stoichiometry="1" constant="false"/>
          <speciesReference species="UTP" stoichiometry="1" constant="false"/>
        </listOfReactants>
        <listOfProducts>
          <speciesReference species="T7RNAP_bound_mRNA0162_UTP" stoichiometry="1" constant="false"/>
        </listOfProducts>
        <kineticLaw>
          <math xmlns="http://www.w3.org/1998/Math/MathML">
            <apply>
              <times/>
              <ci> k_forward </ci>
              <ci> T7RNAP_bound_mRNA0162 </ci>
              <ci> UTP </ci>
            </apply>
          </math>
          <listOfLocalParameters>
            <localParameter id="k_forward" value="0.365"/>
          </listOfLocalParameters>
        </kineticLaw>
      </reaction>
      <reaction id="r493" name="r493" reversible="false">
        <listOfReactants>
          <speciesReference species="T7RNAP_bound_mRNA0162_UTP" stoichiometry="1" constant="false"/>
        </listOfReactants>
        <listOfProducts>
          <speciesReference species="T7RNAP_bound_mRNA0163_PPi" stoichiometry="1" constant="false"/>
        </listOfProducts>
        <kineticLaw>
          <math xmlns="http://www.w3.org/1998/Math/MathML">
            <apply>
              <times/>
              <ci> k_forward </ci>
              <ci> T7RNAP_bound_mRNA0162_UTP </ci>
            </apply>
          </math>
          <listOfLocalParameters>
            <localParameter id="k_forward" value="8.88"/>
          </listOfLocalParameters>
        </kineticLaw>
      </reaction>
      <reaction id="r494" name="r494" reversible="false">
        <listOfReactants>
          <speciesReference species="T7RNAP_bound_mRNA0163_PPi" stoichiometry="1" constant="false"/>
        </listOfReactants>
        <listOfProducts>
          <speciesReference species="T7RNAP_bound_mRNA0163" stoichiometry="1" constant="false"/>
          <speciesReference species="PPi" stoichiometry="1" constant="false"/>
        </listOfProducts>
        <kineticLaw>
          <math xmlns="http://www.w3.org/1998/Math/MathML">
            <apply>
              <times/>
              <ci> k_forward </ci>
              <ci> T7RNAP_bound_mRNA0163_PPi </ci>
            </apply>
          </math>
          <listOfLocalParameters>
            <localParameter id="k_forward" value="557.64"/>
          </listOfLocalParameters>
        </kineticLaw>
      </reaction>
      <reaction id="r495" name="r495" reversible="false">
        <listOfReactants>
          <speciesReference species="T7RNAP_bound_mRNA0163" stoichiometry="1" constant="false"/>
          <speciesReference species="CTP" stoichiometry="1" constant="false"/>
        </listOfReactants>
        <listOfProducts>
          <speciesReference species="T7RNAP_bound_mRNA0163_CTP" stoichiometry="1" constant="false"/>
        </listOfProducts>
        <kineticLaw>
          <math xmlns="http://www.w3.org/1998/Math/MathML">
            <apply>
              <times/>
              <ci> k_forward </ci>
              <ci> T7RNAP_bound_mRNA0163 </ci>
              <ci> CTP </ci>
            </apply>
          </math>
          <listOfLocalParameters>
            <localParameter id="k_forward" value="0.365"/>
          </listOfLocalParameters>
        </kineticLaw>
      </reaction>
      <reaction id="r496" name="r496" reversible="false">
        <listOfReactants>
          <speciesReference species="T7RNAP_bound_mRNA0163_CTP" stoichiometry="1" constant="false"/>
        </listOfReactants>
        <listOfProducts>
          <speciesReference species="T7RNAP_bound_mRNA0164_PPi" stoichiometry="1" constant="false"/>
        </listOfProducts>
        <kineticLaw>
          <math xmlns="http://www.w3.org/1998/Math/MathML">
            <apply>
              <times/>
              <ci> k_forward </ci>
              <ci> T7RNAP_bound_mRNA0163_CTP </ci>
            </apply>
          </math>
          <listOfLocalParameters>
            <localParameter id="k_forward" value="8.88"/>
          </listOfLocalParameters>
        </kineticLaw>
      </reaction>
      <reaction id="r497" name="r497" reversible="false">
        <listOfReactants>
          <speciesReference species="T7RNAP_bound_mRNA0164_PPi" stoichiometry="1" constant="false"/>
        </listOfReactants>
        <listOfProducts>
          <speciesReference species="T7RNAP_bound_mRNA0164" stoichiometry="1" constant="false"/>
          <speciesReference species="PPi" stoichiometry="1" constant="false"/>
        </listOfProducts>
        <kineticLaw>
          <math xmlns="http://www.w3.org/1998/Math/MathML">
            <apply>
              <times/>
              <ci> k_forward </ci>
              <ci> T7RNAP_bound_mRNA0164_PPi </ci>
            </apply>
          </math>
          <listOfLocalParameters>
            <localParameter id="k_forward" value="557.64"/>
          </listOfLocalParameters>
        </kineticLaw>
      </reaction>
      <reaction id="r498" name="r498" reversible="false">
        <listOfReactants>
          <speciesReference species="T7RNAP_bound_mRNA0164" stoichiometry="1" constant="false"/>
          <speciesReference species="CTP" stoichiometry="1" constant="false"/>
        </listOfReactants>
        <listOfProducts>
          <speciesReference species="T7RNAP_bound_mRNA0164_CTP" stoichiometry="1" constant="false"/>
        </listOfProducts>
        <kineticLaw>
          <math xmlns="http://www.w3.org/1998/Math/MathML">
            <apply>
              <times/>
              <ci> k_forward </ci>
              <ci> T7RNAP_bound_mRNA0164 </ci>
              <ci> CTP </ci>
            </apply>
          </math>
          <listOfLocalParameters>
            <localParameter id="k_forward" value="0.365"/>
          </listOfLocalParameters>
        </kineticLaw>
      </reaction>
      <reaction id="r499" name="r499" reversible="false">
        <listOfReactants>
          <speciesReference species="T7RNAP_bound_mRNA0164_CTP" stoichiometry="1" constant="false"/>
        </listOfReactants>
        <listOfProducts>
          <speciesReference species="T7RNAP_bound_mRNA0165_PPi" stoichiometry="1" constant="false"/>
        </listOfProducts>
        <kineticLaw>
          <math xmlns="http://www.w3.org/1998/Math/MathML">
            <apply>
              <times/>
              <ci> k_forward </ci>
              <ci> T7RNAP_bound_mRNA0164_CTP </ci>
            </apply>
          </math>
          <listOfLocalParameters>
            <localParameter id="k_forward" value="8.88"/>
          </listOfLocalParameters>
        </kineticLaw>
      </reaction>
      <reaction id="r500" name="r500" reversible="false">
        <listOfReactants>
          <speciesReference species="T7RNAP_bound_mRNA0165_PPi" stoichiometry="1" constant="false"/>
        </listOfReactants>
        <listOfProducts>
          <speciesReference species="T7RNAP_bound_mRNA0165" stoichiometry="1" constant="false"/>
          <speciesReference species="PPi" stoichiometry="1" constant="false"/>
        </listOfProducts>
        <kineticLaw>
          <math xmlns="http://www.w3.org/1998/Math/MathML">
            <apply>
              <times/>
              <ci> k_forward </ci>
              <ci> T7RNAP_bound_mRNA0165_PPi </ci>
            </apply>
          </math>
          <listOfLocalParameters>
            <localParameter id="k_forward" value="557.64"/>
          </listOfLocalParameters>
        </kineticLaw>
      </reaction>
      <reaction id="r501" name="r501" reversible="false">
        <listOfReactants>
          <speciesReference species="T7RNAP_bound_mRNA0165" stoichiometry="1" constant="false"/>
          <speciesReference species="CTP" stoichiometry="1" constant="false"/>
        </listOfReactants>
        <listOfProducts>
          <speciesReference species="T7RNAP_bound_mRNA0165_CTP" stoichiometry="1" constant="false"/>
        </listOfProducts>
        <kineticLaw>
          <math xmlns="http://www.w3.org/1998/Math/MathML">
            <apply>
              <times/>
              <ci> k_forward </ci>
              <ci> T7RNAP_bound_mRNA0165 </ci>
              <ci> CTP </ci>
            </apply>
          </math>
          <listOfLocalParameters>
            <localParameter id="k_forward" value="0.365"/>
          </listOfLocalParameters>
        </kineticLaw>
      </reaction>
      <reaction id="r502" name="r502" reversible="false">
        <listOfReactants>
          <speciesReference species="T7RNAP_bound_mRNA0165_CTP" stoichiometry="1" constant="false"/>
        </listOfReactants>
        <listOfProducts>
          <speciesReference species="T7RNAP_bound_mRNA0166_PPi" stoichiometry="1" constant="false"/>
        </listOfProducts>
        <kineticLaw>
          <math xmlns="http://www.w3.org/1998/Math/MathML">
            <apply>
              <times/>
              <ci> k_forward </ci>
              <ci> T7RNAP_bound_mRNA0165_CTP </ci>
            </apply>
          </math>
          <listOfLocalParameters>
            <localParameter id="k_forward" value="8.88"/>
          </listOfLocalParameters>
        </kineticLaw>
      </reaction>
      <reaction id="r503" name="r503" reversible="false">
        <listOfReactants>
          <speciesReference species="T7RNAP_bound_mRNA0166_PPi" stoichiometry="1" constant="false"/>
        </listOfReactants>
        <listOfProducts>
          <speciesReference species="T7RNAP_bound_mRNA0166" stoichiometry="1" constant="false"/>
          <speciesReference species="PPi" stoichiometry="1" constant="false"/>
        </listOfProducts>
        <kineticLaw>
          <math xmlns="http://www.w3.org/1998/Math/MathML">
            <apply>
              <times/>
              <ci> k_forward </ci>
              <ci> T7RNAP_bound_mRNA0166_PPi </ci>
            </apply>
          </math>
          <listOfLocalParameters>
            <localParameter id="k_forward" value="557.64"/>
          </listOfLocalParameters>
        </kineticLaw>
      </reaction>
      <reaction id="r504" name="r504" reversible="false">
        <listOfReactants>
          <speciesReference species="T7RNAP_bound_mRNA0166" stoichiometry="1" constant="false"/>
          <speciesReference species="GTP" stoichiometry="1" constant="false"/>
        </listOfReactants>
        <listOfProducts>
          <speciesReference species="T7RNAP_bound_mRNA0166_GTP" stoichiometry="1" constant="false"/>
        </listOfProducts>
        <kineticLaw>
          <math xmlns="http://www.w3.org/1998/Math/MathML">
            <apply>
              <times/>
              <ci> k_forward </ci>
              <ci> T7RNAP_bound_mRNA0166 </ci>
              <ci> GTP </ci>
            </apply>
          </math>
          <listOfLocalParameters>
            <localParameter id="k_forward" value="0.365"/>
          </listOfLocalParameters>
        </kineticLaw>
      </reaction>
      <reaction id="r505" name="r505" reversible="false">
        <listOfReactants>
          <speciesReference species="T7RNAP_bound_mRNA0166_GTP" stoichiometry="1" constant="false"/>
        </listOfReactants>
        <listOfProducts>
          <speciesReference species="T7RNAP_bound_mRNA0167_PPi" stoichiometry="1" constant="false"/>
        </listOfProducts>
        <kineticLaw>
          <math xmlns="http://www.w3.org/1998/Math/MathML">
            <apply>
              <times/>
              <ci> k_forward </ci>
              <ci> T7RNAP_bound_mRNA0166_GTP </ci>
            </apply>
          </math>
          <listOfLocalParameters>
            <localParameter id="k_forward" value="8.88"/>
          </listOfLocalParameters>
        </kineticLaw>
      </reaction>
      <reaction id="r506" name="r506" reversible="false">
        <listOfReactants>
          <speciesReference species="T7RNAP_bound_mRNA0167_PPi" stoichiometry="1" constant="false"/>
        </listOfReactants>
        <listOfProducts>
          <speciesReference species="T7RNAP_bound_mRNA0167" stoichiometry="1" constant="false"/>
          <speciesReference species="PPi" stoichiometry="1" constant="false"/>
        </listOfProducts>
        <kineticLaw>
          <math xmlns="http://www.w3.org/1998/Math/MathML">
            <apply>
              <times/>
              <ci> k_forward </ci>
              <ci> T7RNAP_bound_mRNA0167_PPi </ci>
            </apply>
          </math>
          <listOfLocalParameters>
            <localParameter id="k_forward" value="557.64"/>
          </listOfLocalParameters>
        </kineticLaw>
      </reaction>
      <reaction id="r507" name="r507" reversible="false">
        <listOfReactants>
          <speciesReference species="T7RNAP_bound_mRNA0167" stoichiometry="1" constant="false"/>
          <speciesReference species="CTP" stoichiometry="1" constant="false"/>
        </listOfReactants>
        <listOfProducts>
          <speciesReference species="T7RNAP_bound_mRNA0167_CTP" stoichiometry="1" constant="false"/>
        </listOfProducts>
        <kineticLaw>
          <math xmlns="http://www.w3.org/1998/Math/MathML">
            <apply>
              <times/>
              <ci> k_forward </ci>
              <ci> T7RNAP_bound_mRNA0167 </ci>
              <ci> CTP </ci>
            </apply>
          </math>
          <listOfLocalParameters>
            <localParameter id="k_forward" value="0.365"/>
          </listOfLocalParameters>
        </kineticLaw>
      </reaction>
      <reaction id="r508" name="r508" reversible="false">
        <listOfReactants>
          <speciesReference species="T7RNAP_bound_mRNA0167_CTP" stoichiometry="1" constant="false"/>
        </listOfReactants>
        <listOfProducts>
          <speciesReference species="T7RNAP_bound_mRNA0168_PPi" stoichiometry="1" constant="false"/>
        </listOfProducts>
        <kineticLaw>
          <math xmlns="http://www.w3.org/1998/Math/MathML">
            <apply>
              <times/>
              <ci> k_forward </ci>
              <ci> T7RNAP_bound_mRNA0167_CTP </ci>
            </apply>
          </math>
          <listOfLocalParameters>
            <localParameter id="k_forward" value="8.88"/>
          </listOfLocalParameters>
        </kineticLaw>
      </reaction>
      <reaction id="r509" name="r509" reversible="false">
        <listOfReactants>
          <speciesReference species="T7RNAP_bound_mRNA0168_PPi" stoichiometry="1" constant="false"/>
        </listOfReactants>
        <listOfProducts>
          <speciesReference species="T7RNAP_bound_mRNA0168" stoichiometry="1" constant="false"/>
          <speciesReference species="PPi" stoichiometry="1" constant="false"/>
        </listOfProducts>
        <kineticLaw>
          <math xmlns="http://www.w3.org/1998/Math/MathML">
            <apply>
              <times/>
              <ci> k_forward </ci>
              <ci> T7RNAP_bound_mRNA0168_PPi </ci>
            </apply>
          </math>
          <listOfLocalParameters>
            <localParameter id="k_forward" value="557.64"/>
          </listOfLocalParameters>
        </kineticLaw>
      </reaction>
      <reaction id="r510" name="r510" reversible="false">
        <listOfReactants>
          <speciesReference species="T7RNAP_bound_mRNA0168" stoichiometry="1" constant="false"/>
          <speciesReference species="UTP" stoichiometry="1" constant="false"/>
        </listOfReactants>
        <listOfProducts>
          <speciesReference species="T7RNAP_bound_mRNA0168_UTP" stoichiometry="1" constant="false"/>
        </listOfProducts>
        <kineticLaw>
          <math xmlns="http://www.w3.org/1998/Math/MathML">
            <apply>
              <times/>
              <ci> k_forward </ci>
              <ci> T7RNAP_bound_mRNA0168 </ci>
              <ci> UTP </ci>
            </apply>
          </math>
          <listOfLocalParameters>
            <localParameter id="k_forward" value="0.365"/>
          </listOfLocalParameters>
        </kineticLaw>
      </reaction>
      <reaction id="r511" name="r511" reversible="false">
        <listOfReactants>
          <speciesReference species="T7RNAP_bound_mRNA0168_UTP" stoichiometry="1" constant="false"/>
        </listOfReactants>
        <listOfProducts>
          <speciesReference species="T7RNAP_bound_mRNA0169_PPi" stoichiometry="1" constant="false"/>
        </listOfProducts>
        <kineticLaw>
          <math xmlns="http://www.w3.org/1998/Math/MathML">
            <apply>
              <times/>
              <ci> k_forward </ci>
              <ci> T7RNAP_bound_mRNA0168_UTP </ci>
            </apply>
          </math>
          <listOfLocalParameters>
            <localParameter id="k_forward" value="8.88"/>
          </listOfLocalParameters>
        </kineticLaw>
      </reaction>
      <reaction id="r512" name="r512" reversible="false">
        <listOfReactants>
          <speciesReference species="T7RNAP_bound_mRNA0169_PPi" stoichiometry="1" constant="false"/>
        </listOfReactants>
        <listOfProducts>
          <speciesReference species="T7RNAP_bound_mRNA0169" stoichiometry="1" constant="false"/>
          <speciesReference species="PPi" stoichiometry="1" constant="false"/>
        </listOfProducts>
        <kineticLaw>
          <math xmlns="http://www.w3.org/1998/Math/MathML">
            <apply>
              <times/>
              <ci> k_forward </ci>
              <ci> T7RNAP_bound_mRNA0169_PPi </ci>
            </apply>
          </math>
          <listOfLocalParameters>
            <localParameter id="k_forward" value="557.64"/>
          </listOfLocalParameters>
        </kineticLaw>
      </reaction>
      <reaction id="r513" name="r513" reversible="false">
        <listOfReactants>
          <speciesReference species="T7RNAP_bound_mRNA0169" stoichiometry="1" constant="false"/>
          <speciesReference species="ATP" stoichiometry="1" constant="false"/>
        </listOfReactants>
        <listOfProducts>
          <speciesReference species="T7RNAP_bound_mRNA0169_ATP" stoichiometry="1" constant="false"/>
        </listOfProducts>
        <kineticLaw>
          <math xmlns="http://www.w3.org/1998/Math/MathML">
            <apply>
              <times/>
              <ci> k_forward </ci>
              <ci> T7RNAP_bound_mRNA0169 </ci>
              <ci> ATP </ci>
            </apply>
          </math>
          <listOfLocalParameters>
            <localParameter id="k_forward" value="0.365"/>
          </listOfLocalParameters>
        </kineticLaw>
      </reaction>
      <reaction id="r514" name="r514" reversible="false">
        <listOfReactants>
          <speciesReference species="T7RNAP_bound_mRNA0169_ATP" stoichiometry="1" constant="false"/>
        </listOfReactants>
        <listOfProducts>
          <speciesReference species="T7RNAP_bound_mRNA0170_PPi" stoichiometry="1" constant="false"/>
        </listOfProducts>
        <kineticLaw>
          <math xmlns="http://www.w3.org/1998/Math/MathML">
            <apply>
              <times/>
              <ci> k_forward </ci>
              <ci> T7RNAP_bound_mRNA0169_ATP </ci>
            </apply>
          </math>
          <listOfLocalParameters>
            <localParameter id="k_forward" value="8.88"/>
          </listOfLocalParameters>
        </kineticLaw>
      </reaction>
      <reaction id="r515" name="r515" reversible="false">
        <listOfReactants>
          <speciesReference species="T7RNAP_bound_mRNA0170_PPi" stoichiometry="1" constant="false"/>
        </listOfReactants>
        <listOfProducts>
          <speciesReference species="T7RNAP_bound_mRNA0170" stoichiometry="1" constant="false"/>
          <speciesReference species="PPi" stoichiometry="1" constant="false"/>
        </listOfProducts>
        <kineticLaw>
          <math xmlns="http://www.w3.org/1998/Math/MathML">
            <apply>
              <times/>
              <ci> k_forward </ci>
              <ci> T7RNAP_bound_mRNA0170_PPi </ci>
            </apply>
          </math>
          <listOfLocalParameters>
            <localParameter id="k_forward" value="557.64"/>
          </listOfLocalParameters>
        </kineticLaw>
      </reaction>
      <reaction id="r516" name="r516" reversible="false">
        <listOfReactants>
          <speciesReference species="T7RNAP_bound_mRNA0170" stoichiometry="1" constant="false"/>
          <speciesReference species="CTP" stoichiometry="1" constant="false"/>
        </listOfReactants>
        <listOfProducts>
          <speciesReference species="T7RNAP_bound_mRNA0170_CTP" stoichiometry="1" constant="false"/>
        </listOfProducts>
        <kineticLaw>
          <math xmlns="http://www.w3.org/1998/Math/MathML">
            <apply>
              <times/>
              <ci> k_forward </ci>
              <ci> T7RNAP_bound_mRNA0170 </ci>
              <ci> CTP </ci>
            </apply>
          </math>
          <listOfLocalParameters>
            <localParameter id="k_forward" value="0.365"/>
          </listOfLocalParameters>
        </kineticLaw>
      </reaction>
      <reaction id="r517" name="r517" reversible="false">
        <listOfReactants>
          <speciesReference species="T7RNAP_bound_mRNA0170_CTP" stoichiometry="1" constant="false"/>
        </listOfReactants>
        <listOfProducts>
          <speciesReference species="T7RNAP_bound_mRNA0171_PPi" stoichiometry="1" constant="false"/>
        </listOfProducts>
        <kineticLaw>
          <math xmlns="http://www.w3.org/1998/Math/MathML">
            <apply>
              <times/>
              <ci> k_forward </ci>
              <ci> T7RNAP_bound_mRNA0170_CTP </ci>
            </apply>
          </math>
          <listOfLocalParameters>
            <localParameter id="k_forward" value="8.88"/>
          </listOfLocalParameters>
        </kineticLaw>
      </reaction>
      <reaction id="r518" name="r518" reversible="false">
        <listOfReactants>
          <speciesReference species="T7RNAP_bound_mRNA0171_PPi" stoichiometry="1" constant="false"/>
        </listOfReactants>
        <listOfProducts>
          <speciesReference species="T7RNAP_bound_mRNA0171" stoichiometry="1" constant="false"/>
          <speciesReference species="PPi" stoichiometry="1" constant="false"/>
        </listOfProducts>
        <kineticLaw>
          <math xmlns="http://www.w3.org/1998/Math/MathML">
            <apply>
              <times/>
              <ci> k_forward </ci>
              <ci> T7RNAP_bound_mRNA0171_PPi </ci>
            </apply>
          </math>
          <listOfLocalParameters>
            <localParameter id="k_forward" value="557.64"/>
          </listOfLocalParameters>
        </kineticLaw>
      </reaction>
      <reaction id="r519" name="r519" reversible="false">
        <listOfReactants>
          <speciesReference species="T7RNAP_bound_mRNA0171" stoichiometry="1" constant="false"/>
          <speciesReference species="GTP" stoichiometry="1" constant="false"/>
        </listOfReactants>
        <listOfProducts>
          <speciesReference species="T7RNAP_bound_mRNA0171_GTP" stoichiometry="1" constant="false"/>
        </listOfProducts>
        <kineticLaw>
          <math xmlns="http://www.w3.org/1998/Math/MathML">
            <apply>
              <times/>
              <ci> k_forward </ci>
              <ci> T7RNAP_bound_mRNA0171 </ci>
              <ci> GTP </ci>
            </apply>
          </math>
          <listOfLocalParameters>
            <localParameter id="k_forward" value="0.365"/>
          </listOfLocalParameters>
        </kineticLaw>
      </reaction>
      <reaction id="r520" name="r520" reversible="false">
        <listOfReactants>
          <speciesReference species="T7RNAP_bound_mRNA0171_GTP" stoichiometry="1" constant="false"/>
        </listOfReactants>
        <listOfProducts>
          <speciesReference species="T7RNAP_bound_mRNA0172_PPi" stoichiometry="1" constant="false"/>
        </listOfProducts>
        <kineticLaw>
          <math xmlns="http://www.w3.org/1998/Math/MathML">
            <apply>
              <times/>
              <ci> k_forward </ci>
              <ci> T7RNAP_bound_mRNA0171_GTP </ci>
            </apply>
          </math>
          <listOfLocalParameters>
            <localParameter id="k_forward" value="8.88"/>
          </listOfLocalParameters>
        </kineticLaw>
      </reaction>
      <reaction id="r521" name="r521" reversible="false">
        <listOfReactants>
          <speciesReference species="T7RNAP_bound_mRNA0172_PPi" stoichiometry="1" constant="false"/>
        </listOfReactants>
        <listOfProducts>
          <speciesReference species="T7RNAP_bound_mRNA0172" stoichiometry="1" constant="false"/>
          <speciesReference species="PPi" stoichiometry="1" constant="false"/>
        </listOfProducts>
        <kineticLaw>
          <math xmlns="http://www.w3.org/1998/Math/MathML">
            <apply>
              <times/>
              <ci> k_forward </ci>
              <ci> T7RNAP_bound_mRNA0172_PPi </ci>
            </apply>
          </math>
          <listOfLocalParameters>
            <localParameter id="k_forward" value="557.64"/>
          </listOfLocalParameters>
        </kineticLaw>
      </reaction>
      <reaction id="r522" name="r522" reversible="false">
        <listOfReactants>
          <speciesReference species="T7RNAP_bound_mRNA0172" stoichiometry="1" constant="false"/>
          <speciesReference species="GTP" stoichiometry="1" constant="false"/>
        </listOfReactants>
        <listOfProducts>
          <speciesReference species="T7RNAP_bound_mRNA0172_GTP" stoichiometry="1" constant="false"/>
        </listOfProducts>
        <kineticLaw>
          <math xmlns="http://www.w3.org/1998/Math/MathML">
            <apply>
              <times/>
              <ci> k_forward </ci>
              <ci> T7RNAP_bound_mRNA0172 </ci>
              <ci> GTP </ci>
            </apply>
          </math>
          <listOfLocalParameters>
            <localParameter id="k_forward" value="0.365"/>
          </listOfLocalParameters>
        </kineticLaw>
      </reaction>
      <reaction id="r523" name="r523" reversible="false">
        <listOfReactants>
          <speciesReference species="T7RNAP_bound_mRNA0172_GTP" stoichiometry="1" constant="false"/>
        </listOfReactants>
        <listOfProducts>
          <speciesReference species="T7RNAP_bound_mRNA0173_PPi" stoichiometry="1" constant="false"/>
        </listOfProducts>
        <kineticLaw>
          <math xmlns="http://www.w3.org/1998/Math/MathML">
            <apply>
              <times/>
              <ci> k_forward </ci>
              <ci> T7RNAP_bound_mRNA0172_GTP </ci>
            </apply>
          </math>
          <listOfLocalParameters>
            <localParameter id="k_forward" value="8.88"/>
          </listOfLocalParameters>
        </kineticLaw>
      </reaction>
      <reaction id="r524" name="r524" reversible="false">
        <listOfReactants>
          <speciesReference species="T7RNAP_bound_mRNA0173_PPi" stoichiometry="1" constant="false"/>
        </listOfReactants>
        <listOfProducts>
          <speciesReference species="T7RNAP_bound_mRNA0173" stoichiometry="1" constant="false"/>
          <speciesReference species="PPi" stoichiometry="1" constant="false"/>
        </listOfProducts>
        <kineticLaw>
          <math xmlns="http://www.w3.org/1998/Math/MathML">
            <apply>
              <times/>
              <ci> k_forward </ci>
              <ci> T7RNAP_bound_mRNA0173_PPi </ci>
            </apply>
          </math>
          <listOfLocalParameters>
            <localParameter id="k_forward" value="557.64"/>
          </listOfLocalParameters>
        </kineticLaw>
      </reaction>
      <reaction id="r525" name="r525" reversible="false">
        <listOfReactants>
          <speciesReference species="T7RNAP_bound_mRNA0173" stoichiometry="1" constant="false"/>
          <speciesReference species="UTP" stoichiometry="1" constant="false"/>
        </listOfReactants>
        <listOfProducts>
          <speciesReference species="T7RNAP_bound_mRNA0173_UTP" stoichiometry="1" constant="false"/>
        </listOfProducts>
        <kineticLaw>
          <math xmlns="http://www.w3.org/1998/Math/MathML">
            <apply>
              <times/>
              <ci> k_forward </ci>
              <ci> T7RNAP_bound_mRNA0173 </ci>
              <ci> UTP </ci>
            </apply>
          </math>
          <listOfLocalParameters>
            <localParameter id="k_forward" value="0.365"/>
          </listOfLocalParameters>
        </kineticLaw>
      </reaction>
      <reaction id="r526" name="r526" reversible="false">
        <listOfReactants>
          <speciesReference species="T7RNAP_bound_mRNA0173_UTP" stoichiometry="1" constant="false"/>
        </listOfReactants>
        <listOfProducts>
          <speciesReference species="T7RNAP_bound_mRNA0174_PPi" stoichiometry="1" constant="false"/>
        </listOfProducts>
        <kineticLaw>
          <math xmlns="http://www.w3.org/1998/Math/MathML">
            <apply>
              <times/>
              <ci> k_forward </ci>
              <ci> T7RNAP_bound_mRNA0173_UTP </ci>
            </apply>
          </math>
          <listOfLocalParameters>
            <localParameter id="k_forward" value="8.88"/>
          </listOfLocalParameters>
        </kineticLaw>
      </reaction>
      <reaction id="r527" name="r527" reversible="false">
        <listOfReactants>
          <speciesReference species="T7RNAP_bound_mRNA0174_PPi" stoichiometry="1" constant="false"/>
        </listOfReactants>
        <listOfProducts>
          <speciesReference species="T7RNAP_bound_mRNA0174" stoichiometry="1" constant="false"/>
          <speciesReference species="PPi" stoichiometry="1" constant="false"/>
        </listOfProducts>
        <kineticLaw>
          <math xmlns="http://www.w3.org/1998/Math/MathML">
            <apply>
              <times/>
              <ci> k_forward </ci>
              <ci> T7RNAP_bound_mRNA0174_PPi </ci>
            </apply>
          </math>
          <listOfLocalParameters>
            <localParameter id="k_forward" value="557.64"/>
          </listOfLocalParameters>
        </kineticLaw>
      </reaction>
      <reaction id="r528" name="r528" reversible="false">
        <listOfReactants>
          <speciesReference species="T7RNAP_bound_mRNA0174" stoichiometry="1" constant="false"/>
          <speciesReference species="GTP" stoichiometry="1" constant="false"/>
        </listOfReactants>
        <listOfProducts>
          <speciesReference species="T7RNAP_bound_mRNA0174_GTP" stoichiometry="1" constant="false"/>
        </listOfProducts>
        <kineticLaw>
          <math xmlns="http://www.w3.org/1998/Math/MathML">
            <apply>
              <times/>
              <ci> k_forward </ci>
              <ci> T7RNAP_bound_mRNA0174 </ci>
              <ci> GTP </ci>
            </apply>
          </math>
          <listOfLocalParameters>
            <localParameter id="k_forward" value="0.365"/>
          </listOfLocalParameters>
        </kineticLaw>
      </reaction>
      <reaction id="r529" name="r529" reversible="false">
        <listOfReactants>
          <speciesReference species="T7RNAP_bound_mRNA0174_GTP" stoichiometry="1" constant="false"/>
        </listOfReactants>
        <listOfProducts>
          <speciesReference species="T7RNAP_bound_mRNA0175_PPi" stoichiometry="1" constant="false"/>
        </listOfProducts>
        <kineticLaw>
          <math xmlns="http://www.w3.org/1998/Math/MathML">
            <apply>
              <times/>
              <ci> k_forward </ci>
              <ci> T7RNAP_bound_mRNA0174_GTP </ci>
            </apply>
          </math>
          <listOfLocalParameters>
            <localParameter id="k_forward" value="8.88"/>
          </listOfLocalParameters>
        </kineticLaw>
      </reaction>
      <reaction id="r530" name="r530" reversible="false">
        <listOfReactants>
          <speciesReference species="T7RNAP_bound_mRNA0175_PPi" stoichiometry="1" constant="false"/>
        </listOfReactants>
        <listOfProducts>
          <speciesReference species="T7RNAP_bound_mRNA0175" stoichiometry="1" constant="false"/>
          <speciesReference species="PPi" stoichiometry="1" constant="false"/>
        </listOfProducts>
        <kineticLaw>
          <math xmlns="http://www.w3.org/1998/Math/MathML">
            <apply>
              <times/>
              <ci> k_forward </ci>
              <ci> T7RNAP_bound_mRNA0175_PPi </ci>
            </apply>
          </math>
          <listOfLocalParameters>
            <localParameter id="k_forward" value="557.64"/>
          </listOfLocalParameters>
        </kineticLaw>
      </reaction>
      <reaction id="r531" name="r531" reversible="false">
        <listOfReactants>
          <speciesReference species="T7RNAP_bound_mRNA0175" stoichiometry="1" constant="false"/>
          <speciesReference species="GTP" stoichiometry="1" constant="false"/>
        </listOfReactants>
        <listOfProducts>
          <speciesReference species="T7RNAP_bound_mRNA0175_GTP" stoichiometry="1" constant="false"/>
        </listOfProducts>
        <kineticLaw>
          <math xmlns="http://www.w3.org/1998/Math/MathML">
            <apply>
              <times/>
              <ci> k_forward </ci>
              <ci> T7RNAP_bound_mRNA0175 </ci>
              <ci> GTP </ci>
            </apply>
          </math>
          <listOfLocalParameters>
            <localParameter id="k_forward" value="0.365"/>
          </listOfLocalParameters>
        </kineticLaw>
      </reaction>
      <reaction id="r532" name="r532" reversible="false">
        <listOfReactants>
          <speciesReference species="T7RNAP_bound_mRNA0175_GTP" stoichiometry="1" constant="false"/>
        </listOfReactants>
        <listOfProducts>
          <speciesReference species="T7RNAP_bound_mRNA0176_PPi" stoichiometry="1" constant="false"/>
        </listOfProducts>
        <kineticLaw>
          <math xmlns="http://www.w3.org/1998/Math/MathML">
            <apply>
              <times/>
              <ci> k_forward </ci>
              <ci> T7RNAP_bound_mRNA0175_GTP </ci>
            </apply>
          </math>
          <listOfLocalParameters>
            <localParameter id="k_forward" value="8.88"/>
          </listOfLocalParameters>
        </kineticLaw>
      </reaction>
      <reaction id="r533" name="r533" reversible="false">
        <listOfReactants>
          <speciesReference species="T7RNAP_bound_mRNA0176_PPi" stoichiometry="1" constant="false"/>
        </listOfReactants>
        <listOfProducts>
          <speciesReference species="T7RNAP_bound_mRNA0176" stoichiometry="1" constant="false"/>
          <speciesReference species="PPi" stoichiometry="1" constant="false"/>
        </listOfProducts>
        <kineticLaw>
          <math xmlns="http://www.w3.org/1998/Math/MathML">
            <apply>
              <times/>
              <ci> k_forward </ci>
              <ci> T7RNAP_bound_mRNA0176_PPi </ci>
            </apply>
          </math>
          <listOfLocalParameters>
            <localParameter id="k_forward" value="557.64"/>
          </listOfLocalParameters>
        </kineticLaw>
      </reaction>
      <reaction id="r534" name="r534" reversible="false">
        <listOfReactants>
          <speciesReference species="T7RNAP_bound_mRNA0176" stoichiometry="1" constant="false"/>
          <speciesReference species="ATP" stoichiometry="1" constant="false"/>
        </listOfReactants>
        <listOfProducts>
          <speciesReference species="T7RNAP_bound_mRNA0176_ATP" stoichiometry="1" constant="false"/>
        </listOfProducts>
        <kineticLaw>
          <math xmlns="http://www.w3.org/1998/Math/MathML">
            <apply>
              <times/>
              <ci> k_forward </ci>
              <ci> T7RNAP_bound_mRNA0176 </ci>
              <ci> ATP </ci>
            </apply>
          </math>
          <listOfLocalParameters>
            <localParameter id="k_forward" value="0.365"/>
          </listOfLocalParameters>
        </kineticLaw>
      </reaction>
      <reaction id="r535" name="r535" reversible="false">
        <listOfReactants>
          <speciesReference species="T7RNAP_bound_mRNA0176_ATP" stoichiometry="1" constant="false"/>
        </listOfReactants>
        <listOfProducts>
          <speciesReference species="T7RNAP_bound_mRNA0177_PPi" stoichiometry="1" constant="false"/>
        </listOfProducts>
        <kineticLaw>
          <math xmlns="http://www.w3.org/1998/Math/MathML">
            <apply>
              <times/>
              <ci> k_forward </ci>
              <ci> T7RNAP_bound_mRNA0176_ATP </ci>
            </apply>
          </math>
          <listOfLocalParameters>
            <localParameter id="k_forward" value="8.88"/>
          </listOfLocalParameters>
        </kineticLaw>
      </reaction>
      <reaction id="r536" name="r536" reversible="false">
        <listOfReactants>
          <speciesReference species="T7RNAP_bound_mRNA0177_PPi" stoichiometry="1" constant="false"/>
        </listOfReactants>
        <listOfProducts>
          <speciesReference species="T7RNAP_bound_mRNA0177" stoichiometry="1" constant="false"/>
          <speciesReference species="PPi" stoichiometry="1" constant="false"/>
        </listOfProducts>
        <kineticLaw>
          <math xmlns="http://www.w3.org/1998/Math/MathML">
            <apply>
              <times/>
              <ci> k_forward </ci>
              <ci> T7RNAP_bound_mRNA0177_PPi </ci>
            </apply>
          </math>
          <listOfLocalParameters>
            <localParameter id="k_forward" value="557.64"/>
          </listOfLocalParameters>
        </kineticLaw>
      </reaction>
      <reaction id="r537" name="r537" reversible="false">
        <listOfReactants>
          <speciesReference species="T7RNAP_bound_mRNA0177" stoichiometry="1" constant="false"/>
          <speciesReference species="UTP" stoichiometry="1" constant="false"/>
        </listOfReactants>
        <listOfProducts>
          <speciesReference species="T7RNAP_bound_mRNA0177_UTP" stoichiometry="1" constant="false"/>
        </listOfProducts>
        <kineticLaw>
          <math xmlns="http://www.w3.org/1998/Math/MathML">
            <apply>
              <times/>
              <ci> k_forward </ci>
              <ci> T7RNAP_bound_mRNA0177 </ci>
              <ci> UTP </ci>
            </apply>
          </math>
          <listOfLocalParameters>
            <localParameter id="k_forward" value="0.365"/>
          </listOfLocalParameters>
        </kineticLaw>
      </reaction>
      <reaction id="r538" name="r538" reversible="false">
        <listOfReactants>
          <speciesReference species="T7RNAP_bound_mRNA0177_UTP" stoichiometry="1" constant="false"/>
        </listOfReactants>
        <listOfProducts>
          <speciesReference species="T7RNAP_bound_mRNA0178_PPi" stoichiometry="1" constant="false"/>
        </listOfProducts>
        <kineticLaw>
          <math xmlns="http://www.w3.org/1998/Math/MathML">
            <apply>
              <times/>
              <ci> k_forward </ci>
              <ci> T7RNAP_bound_mRNA0177_UTP </ci>
            </apply>
          </math>
          <listOfLocalParameters>
            <localParameter id="k_forward" value="8.88"/>
          </listOfLocalParameters>
        </kineticLaw>
      </reaction>
      <reaction id="r539" name="r539" reversible="false">
        <listOfReactants>
          <speciesReference species="T7RNAP_bound_mRNA0178_PPi" stoichiometry="1" constant="false"/>
        </listOfReactants>
        <listOfProducts>
          <speciesReference species="T7RNAP_bound_mRNA0178" stoichiometry="1" constant="false"/>
          <speciesReference species="PPi" stoichiometry="1" constant="false"/>
        </listOfProducts>
        <kineticLaw>
          <math xmlns="http://www.w3.org/1998/Math/MathML">
            <apply>
              <times/>
              <ci> k_forward </ci>
              <ci> T7RNAP_bound_mRNA0178_PPi </ci>
            </apply>
          </math>
          <listOfLocalParameters>
            <localParameter id="k_forward" value="557.64"/>
          </listOfLocalParameters>
        </kineticLaw>
      </reaction>
      <reaction id="r540" name="r540" reversible="false">
        <listOfReactants>
          <speciesReference species="T7RNAP_bound_mRNA0178" stoichiometry="1" constant="false"/>
          <speciesReference species="GTP" stoichiometry="1" constant="false"/>
        </listOfReactants>
        <listOfProducts>
          <speciesReference species="T7RNAP_bound_mRNA0178_GTP" stoichiometry="1" constant="false"/>
        </listOfProducts>
        <kineticLaw>
          <math xmlns="http://www.w3.org/1998/Math/MathML">
            <apply>
              <times/>
              <ci> k_forward </ci>
              <ci> T7RNAP_bound_mRNA0178 </ci>
              <ci> GTP </ci>
            </apply>
          </math>
          <listOfLocalParameters>
            <localParameter id="k_forward" value="0.365"/>
          </listOfLocalParameters>
        </kineticLaw>
      </reaction>
      <reaction id="r541" name="r541" reversible="false">
        <listOfReactants>
          <speciesReference species="T7RNAP_bound_mRNA0178_GTP" stoichiometry="1" constant="false"/>
        </listOfReactants>
        <listOfProducts>
          <speciesReference species="T7RNAP_bound_mRNA0179_PPi" stoichiometry="1" constant="false"/>
        </listOfProducts>
        <kineticLaw>
          <math xmlns="http://www.w3.org/1998/Math/MathML">
            <apply>
              <times/>
              <ci> k_forward </ci>
              <ci> T7RNAP_bound_mRNA0178_GTP </ci>
            </apply>
          </math>
          <listOfLocalParameters>
            <localParameter id="k_forward" value="8.88"/>
          </listOfLocalParameters>
        </kineticLaw>
      </reaction>
      <reaction id="r542" name="r542" reversible="false">
        <listOfReactants>
          <speciesReference species="T7RNAP_bound_mRNA0179_PPi" stoichiometry="1" constant="false"/>
        </listOfReactants>
        <listOfProducts>
          <speciesReference species="T7RNAP_bound_mRNA0179" stoichiometry="1" constant="false"/>
          <speciesReference species="PPi" stoichiometry="1" constant="false"/>
        </listOfProducts>
        <kineticLaw>
          <math xmlns="http://www.w3.org/1998/Math/MathML">
            <apply>
              <times/>
              <ci> k_forward </ci>
              <ci> T7RNAP_bound_mRNA0179_PPi </ci>
            </apply>
          </math>
          <listOfLocalParameters>
            <localParameter id="k_forward" value="557.64"/>
          </listOfLocalParameters>
        </kineticLaw>
      </reaction>
      <reaction id="r543" name="r543" reversible="false">
        <listOfReactants>
          <speciesReference species="T7RNAP_bound_mRNA0179" stoichiometry="1" constant="false"/>
          <speciesReference species="CTP" stoichiometry="1" constant="false"/>
        </listOfReactants>
        <listOfProducts>
          <speciesReference species="T7RNAP_bound_mRNA0179_CTP" stoichiometry="1" constant="false"/>
        </listOfProducts>
        <kineticLaw>
          <math xmlns="http://www.w3.org/1998/Math/MathML">
            <apply>
              <times/>
              <ci> k_forward </ci>
              <ci> T7RNAP_bound_mRNA0179 </ci>
              <ci> CTP </ci>
            </apply>
          </math>
          <listOfLocalParameters>
            <localParameter id="k_forward" value="0.365"/>
          </listOfLocalParameters>
        </kineticLaw>
      </reaction>
      <reaction id="r544" name="r544" reversible="false">
        <listOfReactants>
          <speciesReference species="T7RNAP_bound_mRNA0179_CTP" stoichiometry="1" constant="false"/>
        </listOfReactants>
        <listOfProducts>
          <speciesReference species="T7RNAP_bound_mRNA0180_PPi" stoichiometry="1" constant="false"/>
        </listOfProducts>
        <kineticLaw>
          <math xmlns="http://www.w3.org/1998/Math/MathML">
            <apply>
              <times/>
              <ci> k_forward </ci>
              <ci> T7RNAP_bound_mRNA0179_CTP </ci>
            </apply>
          </math>
          <listOfLocalParameters>
            <localParameter id="k_forward" value="8.88"/>
          </listOfLocalParameters>
        </kineticLaw>
      </reaction>
      <reaction id="r545" name="r545" reversible="false">
        <listOfReactants>
          <speciesReference species="T7RNAP_bound_mRNA0180_PPi" stoichiometry="1" constant="false"/>
        </listOfReactants>
        <listOfProducts>
          <speciesReference species="T7RNAP_bound_mRNA0180" stoichiometry="1" constant="false"/>
          <speciesReference species="PPi" stoichiometry="1" constant="false"/>
        </listOfProducts>
        <kineticLaw>
          <math xmlns="http://www.w3.org/1998/Math/MathML">
            <apply>
              <times/>
              <ci> k_forward </ci>
              <ci> T7RNAP_bound_mRNA0180_PPi </ci>
            </apply>
          </math>
          <listOfLocalParameters>
            <localParameter id="k_forward" value="557.64"/>
          </listOfLocalParameters>
        </kineticLaw>
      </reaction>
      <reaction id="r546" name="r546" reversible="false">
        <listOfReactants>
          <speciesReference species="T7RNAP_bound_mRNA0180" stoichiometry="1" constant="false"/>
          <speciesReference species="CTP" stoichiometry="1" constant="false"/>
        </listOfReactants>
        <listOfProducts>
          <speciesReference species="T7RNAP_bound_mRNA0180_CTP" stoichiometry="1" constant="false"/>
        </listOfProducts>
        <kineticLaw>
          <math xmlns="http://www.w3.org/1998/Math/MathML">
            <apply>
              <times/>
              <ci> k_forward </ci>
              <ci> T7RNAP_bound_mRNA0180 </ci>
              <ci> CTP </ci>
            </apply>
          </math>
          <listOfLocalParameters>
            <localParameter id="k_forward" value="0.365"/>
          </listOfLocalParameters>
        </kineticLaw>
      </reaction>
      <reaction id="r547" name="r547" reversible="false">
        <listOfReactants>
          <speciesReference species="T7RNAP_bound_mRNA0180_CTP" stoichiometry="1" constant="false"/>
        </listOfReactants>
        <listOfProducts>
          <speciesReference species="T7RNAP_bound_mRNA0181_PPi" stoichiometry="1" constant="false"/>
        </listOfProducts>
        <kineticLaw>
          <math xmlns="http://www.w3.org/1998/Math/MathML">
            <apply>
              <times/>
              <ci> k_forward </ci>
              <ci> T7RNAP_bound_mRNA0180_CTP </ci>
            </apply>
          </math>
          <listOfLocalParameters>
            <localParameter id="k_forward" value="8.88"/>
          </listOfLocalParameters>
        </kineticLaw>
      </reaction>
      <reaction id="r548" name="r548" reversible="false">
        <listOfReactants>
          <speciesReference species="T7RNAP_bound_mRNA0181_PPi" stoichiometry="1" constant="false"/>
        </listOfReactants>
        <listOfProducts>
          <speciesReference species="T7RNAP_bound_mRNA0181" stoichiometry="1" constant="false"/>
          <speciesReference species="PPi" stoichiometry="1" constant="false"/>
        </listOfProducts>
        <kineticLaw>
          <math xmlns="http://www.w3.org/1998/Math/MathML">
            <apply>
              <times/>
              <ci> k_forward </ci>
              <ci> T7RNAP_bound_mRNA0181_PPi </ci>
            </apply>
          </math>
          <listOfLocalParameters>
            <localParameter id="k_forward" value="557.64"/>
          </listOfLocalParameters>
        </kineticLaw>
      </reaction>
      <reaction id="r549" name="r549" reversible="false">
        <listOfReactants>
          <speciesReference species="T7RNAP_bound_mRNA0181" stoichiometry="1" constant="false"/>
          <speciesReference species="GTP" stoichiometry="1" constant="false"/>
        </listOfReactants>
        <listOfProducts>
          <speciesReference species="T7RNAP_bound_mRNA0181_GTP" stoichiometry="1" constant="false"/>
        </listOfProducts>
        <kineticLaw>
          <math xmlns="http://www.w3.org/1998/Math/MathML">
            <apply>
              <times/>
              <ci> k_forward </ci>
              <ci> T7RNAP_bound_mRNA0181 </ci>
              <ci> GTP </ci>
            </apply>
          </math>
          <listOfLocalParameters>
            <localParameter id="k_forward" value="0.365"/>
          </listOfLocalParameters>
        </kineticLaw>
      </reaction>
      <reaction id="r550" name="r550" reversible="false">
        <listOfReactants>
          <speciesReference species="T7RNAP_bound_mRNA0181_GTP" stoichiometry="1" constant="false"/>
        </listOfReactants>
        <listOfProducts>
          <speciesReference species="T7RNAP_bound_mRNA0182_PPi" stoichiometry="1" constant="false"/>
        </listOfProducts>
        <kineticLaw>
          <math xmlns="http://www.w3.org/1998/Math/MathML">
            <apply>
              <times/>
              <ci> k_forward </ci>
              <ci> T7RNAP_bound_mRNA0181_GTP </ci>
            </apply>
          </math>
          <listOfLocalParameters>
            <localParameter id="k_forward" value="8.88"/>
          </listOfLocalParameters>
        </kineticLaw>
      </reaction>
      <reaction id="r551" name="r551" reversible="false">
        <listOfReactants>
          <speciesReference species="T7RNAP_bound_mRNA0182_PPi" stoichiometry="1" constant="false"/>
        </listOfReactants>
        <listOfProducts>
          <speciesReference species="T7RNAP_bound_mRNA0182" stoichiometry="1" constant="false"/>
          <speciesReference species="PPi" stoichiometry="1" constant="false"/>
        </listOfProducts>
        <kineticLaw>
          <math xmlns="http://www.w3.org/1998/Math/MathML">
            <apply>
              <times/>
              <ci> k_forward </ci>
              <ci> T7RNAP_bound_mRNA0182_PPi </ci>
            </apply>
          </math>
          <listOfLocalParameters>
            <localParameter id="k_forward" value="557.64"/>
          </listOfLocalParameters>
        </kineticLaw>
      </reaction>
      <reaction id="r552" name="r552" reversible="false">
        <listOfReactants>
          <speciesReference species="T7RNAP_bound_mRNA0182" stoichiometry="1" constant="false"/>
          <speciesReference species="UTP" stoichiometry="1" constant="false"/>
        </listOfReactants>
        <listOfProducts>
          <speciesReference species="T7RNAP_bound_mRNA0182_UTP" stoichiometry="1" constant="false"/>
        </listOfProducts>
        <kineticLaw>
          <math xmlns="http://www.w3.org/1998/Math/MathML">
            <apply>
              <times/>
              <ci> k_forward </ci>
              <ci> T7RNAP_bound_mRNA0182 </ci>
              <ci> UTP </ci>
            </apply>
          </math>
          <listOfLocalParameters>
            <localParameter id="k_forward" value="0.365"/>
          </listOfLocalParameters>
        </kineticLaw>
      </reaction>
```
