## Supporting scripts, data, and simulation results. for "A chemical reaction network model of PURE": PURE_TX_Model_degfp.xml (part 3 of 3)

```
              <ci> T7RNAP_bound_mRNA0579_PPi </ci>
            </apply>
          </math>
          <listOfLocalParameters>
            <localParameter id="k_forward" value="557.64"/>
          </listOfLocalParameters>
        </kineticLaw>
      </reaction>
      <reaction id="r1743" name="r1743" reversible="false">
        <listOfReactants>
          <speciesReference species="T7RNAP_bound_mRNA0579" stoichiometry="1" constant="false"/>
          <speciesReference species="UTP" stoichiometry="1" constant="false"/>
        </listOfReactants>
        <listOfProducts>
          <speciesReference species="T7RNAP_bound_mRNA0579_UTP" stoichiometry="1" constant="false"/>
        </listOfProducts>
        <kineticLaw>
          <math xmlns="http://www.w3.org/1998/Math/MathML">
            <apply>
              <times/>
              <ci> k_forward </ci>
              <ci> T7RNAP_bound_mRNA0579 </ci>
              <ci> UTP </ci>
            </apply>
          </math>
          <listOfLocalParameters>
            <localParameter id="k_forward" value="0.365"/>
          </listOfLocalParameters>
        </kineticLaw>
      </reaction>
      <reaction id="r1744" name="r1744" reversible="false">
        <listOfReactants>
          <speciesReference species="T7RNAP_bound_mRNA0579_UTP" stoichiometry="1" constant="false"/>
        </listOfReactants>
        <listOfProducts>
          <speciesReference species="T7RNAP_bound_mRNA0580_PPi" stoichiometry="1" constant="false"/>
        </listOfProducts>
        <kineticLaw>
          <math xmlns="http://www.w3.org/1998/Math/MathML">
            <apply>
              <times/>
              <ci> k_forward </ci>
              <ci> T7RNAP_bound_mRNA0579_UTP </ci>
            </apply>
          </math>
          <listOfLocalParameters>
            <localParameter id="k_forward" value="8.88"/>
          </listOfLocalParameters>
        </kineticLaw>
      </reaction>
      <reaction id="r1745" name="r1745" reversible="false">
        <listOfReactants>
          <speciesReference species="T7RNAP_bound_mRNA0580_PPi" stoichiometry="1" constant="false"/>
        </listOfReactants>
        <listOfProducts>
          <speciesReference species="T7RNAP_bound_mRNA0580" stoichiometry="1" constant="false"/>
          <speciesReference species="PPi" stoichiometry="1" constant="false"/>
        </listOfProducts>
        <kineticLaw>
          <math xmlns="http://www.w3.org/1998/Math/MathML">
            <apply>
              <times/>
              <ci> k_forward </ci>
              <ci> T7RNAP_bound_mRNA0580_PPi </ci>
            </apply>
          </math>
          <listOfLocalParameters>
            <localParameter id="k_forward" value="557.64"/>
          </listOfLocalParameters>
        </kineticLaw>
      </reaction>
      <reaction id="r1746" name="r1746" reversible="false">
        <listOfReactants>
          <speciesReference species="T7RNAP_bound_mRNA0580" stoichiometry="1" constant="false"/>
          <speciesReference species="GTP" stoichiometry="1" constant="false"/>
        </listOfReactants>
        <listOfProducts>
          <speciesReference species="T7RNAP_bound_mRNA0580_GTP" stoichiometry="1" constant="false"/>
        </listOfProducts>
        <kineticLaw>
          <math xmlns="http://www.w3.org/1998/Math/MathML">
            <apply>
              <times/>
              <ci> k_forward </ci>
              <ci> T7RNAP_bound_mRNA0580 </ci>
              <ci> GTP </ci>
            </apply>
          </math>
          <listOfLocalParameters>
            <localParameter id="k_forward" value="0.365"/>
          </listOfLocalParameters>
        </kineticLaw>
      </reaction>
      <reaction id="r1747" name="r1747" reversible="false">
        <listOfReactants>
          <speciesReference species="T7RNAP_bound_mRNA0580_GTP" stoichiometry="1" constant="false"/>
        </listOfReactants>
        <listOfProducts>
          <speciesReference species="T7RNAP_bound_mRNA0581_PPi" stoichiometry="1" constant="false"/>
        </listOfProducts>
        <kineticLaw>
          <math xmlns="http://www.w3.org/1998/Math/MathML">
            <apply>
              <times/>
              <ci> k_forward </ci>
              <ci> T7RNAP_bound_mRNA0580_GTP </ci>
            </apply>
          </math>
          <listOfLocalParameters>
            <localParameter id="k_forward" value="8.88"/>
          </listOfLocalParameters>
        </kineticLaw>
      </reaction>
      <reaction id="r1748" name="r1748" reversible="false">
        <listOfReactants>
          <speciesReference species="T7RNAP_bound_mRNA0581_PPi" stoichiometry="1" constant="false"/>
        </listOfReactants>
        <listOfProducts>
          <speciesReference species="T7RNAP_bound_mRNA0581" stoichiometry="1" constant="false"/>
          <speciesReference species="PPi" stoichiometry="1" constant="false"/>
        </listOfProducts>
        <kineticLaw>
          <math xmlns="http://www.w3.org/1998/Math/MathML">
            <apply>
              <times/>
              <ci> k_forward </ci>
              <ci> T7RNAP_bound_mRNA0581_PPi </ci>
            </apply>
          </math>
          <listOfLocalParameters>
            <localParameter id="k_forward" value="557.64"/>
          </listOfLocalParameters>
        </kineticLaw>
      </reaction>
      <reaction id="r1749" name="r1749" reversible="false">
        <listOfReactants>
          <speciesReference species="T7RNAP_bound_mRNA0581" stoichiometry="1" constant="false"/>
          <speciesReference species="CTP" stoichiometry="1" constant="false"/>
        </listOfReactants>
        <listOfProducts>
          <speciesReference species="T7RNAP_bound_mRNA0581_CTP" stoichiometry="1" constant="false"/>
        </listOfProducts>
        <kineticLaw>
          <math xmlns="http://www.w3.org/1998/Math/MathML">
            <apply>
              <times/>
              <ci> k_forward </ci>
              <ci> T7RNAP_bound_mRNA0581 </ci>
              <ci> CTP </ci>
            </apply>
          </math>
          <listOfLocalParameters>
            <localParameter id="k_forward" value="0.365"/>
          </listOfLocalParameters>
        </kineticLaw>
      </reaction>
      <reaction id="r1750" name="r1750" reversible="false">
        <listOfReactants>
          <speciesReference species="T7RNAP_bound_mRNA0581_CTP" stoichiometry="1" constant="false"/>
        </listOfReactants>
        <listOfProducts>
          <speciesReference species="T7RNAP_bound_mRNA0582_PPi" stoichiometry="1" constant="false"/>
        </listOfProducts>
        <kineticLaw>
          <math xmlns="http://www.w3.org/1998/Math/MathML">
            <apply>
              <times/>
              <ci> k_forward </ci>
              <ci> T7RNAP_bound_mRNA0581_CTP </ci>
            </apply>
          </math>
          <listOfLocalParameters>
            <localParameter id="k_forward" value="8.88"/>
          </listOfLocalParameters>
        </kineticLaw>
      </reaction>
      <reaction id="r1751" name="r1751" reversible="false">
        <listOfReactants>
          <speciesReference species="T7RNAP_bound_mRNA0582_PPi" stoichiometry="1" constant="false"/>
        </listOfReactants>
        <listOfProducts>
          <speciesReference species="T7RNAP_bound_mRNA0582" stoichiometry="1" constant="false"/>
          <speciesReference species="PPi" stoichiometry="1" constant="false"/>
        </listOfProducts>
        <kineticLaw>
          <math xmlns="http://www.w3.org/1998/Math/MathML">
            <apply>
              <times/>
              <ci> k_forward </ci>
              <ci> T7RNAP_bound_mRNA0582_PPi </ci>
            </apply>
          </math>
          <listOfLocalParameters>
            <localParameter id="k_forward" value="557.64"/>
          </listOfLocalParameters>
        </kineticLaw>
      </reaction>
      <reaction id="r1752" name="r1752" reversible="false">
        <listOfReactants>
          <speciesReference species="T7RNAP_bound_mRNA0582" stoichiometry="1" constant="false"/>
          <speciesReference species="CTP" stoichiometry="1" constant="false"/>
        </listOfReactants>
        <listOfProducts>
          <speciesReference species="T7RNAP_bound_mRNA0582_CTP" stoichiometry="1" constant="false"/>
        </listOfProducts>
        <kineticLaw>
          <math xmlns="http://www.w3.org/1998/Math/MathML">
            <apply>
              <times/>
              <ci> k_forward </ci>
              <ci> T7RNAP_bound_mRNA0582 </ci>
              <ci> CTP </ci>
            </apply>
          </math>
          <listOfLocalParameters>
            <localParameter id="k_forward" value="0.365"/>
          </listOfLocalParameters>
        </kineticLaw>
      </reaction>
      <reaction id="r1753" name="r1753" reversible="false">
        <listOfReactants>
          <speciesReference species="T7RNAP_bound_mRNA0582_CTP" stoichiometry="1" constant="false"/>
        </listOfReactants>
        <listOfProducts>
          <speciesReference species="T7RNAP_bound_mRNA0583_PPi" stoichiometry="1" constant="false"/>
        </listOfProducts>
        <kineticLaw>
          <math xmlns="http://www.w3.org/1998/Math/MathML">
            <apply>
              <times/>
              <ci> k_forward </ci>
              <ci> T7RNAP_bound_mRNA0582_CTP </ci>
            </apply>
          </math>
          <listOfLocalParameters>
            <localParameter id="k_forward" value="8.88"/>
          </listOfLocalParameters>
        </kineticLaw>
      </reaction>
      <reaction id="r1754" name="r1754" reversible="false">
        <listOfReactants>
          <speciesReference species="T7RNAP_bound_mRNA0583_PPi" stoichiometry="1" constant="false"/>
        </listOfReactants>
        <listOfProducts>
          <speciesReference species="T7RNAP_bound_mRNA0583" stoichiometry="1" constant="false"/>
          <speciesReference species="PPi" stoichiometry="1" constant="false"/>
        </listOfProducts>
        <kineticLaw>
          <math xmlns="http://www.w3.org/1998/Math/MathML">
            <apply>
              <times/>
              <ci> k_forward </ci>
              <ci> T7RNAP_bound_mRNA0583_PPi </ci>
            </apply>
          </math>
          <listOfLocalParameters>
            <localParameter id="k_forward" value="557.64"/>
          </listOfLocalParameters>
        </kineticLaw>
      </reaction>
      <reaction id="r1755" name="r1755" reversible="false">
        <listOfReactants>
          <speciesReference species="T7RNAP_bound_mRNA0583" stoichiometry="1" constant="false"/>
          <speciesReference species="GTP" stoichiometry="1" constant="false"/>
        </listOfReactants>
        <listOfProducts>
          <speciesReference species="T7RNAP_bound_mRNA0583_GTP" stoichiometry="1" constant="false"/>
        </listOfProducts>
        <kineticLaw>
          <math xmlns="http://www.w3.org/1998/Math/MathML">
            <apply>
              <times/>
              <ci> k_forward </ci>
              <ci> T7RNAP_bound_mRNA0583 </ci>
              <ci> GTP </ci>
            </apply>
          </math>
          <listOfLocalParameters>
            <localParameter id="k_forward" value="0.365"/>
          </listOfLocalParameters>
        </kineticLaw>
      </reaction>
      <reaction id="r1756" name="r1756" reversible="false">
        <listOfReactants>
          <speciesReference species="T7RNAP_bound_mRNA0583_GTP" stoichiometry="1" constant="false"/>
        </listOfReactants>
        <listOfProducts>
          <speciesReference species="T7RNAP_bound_mRNA0584_PPi" stoichiometry="1" constant="false"/>
        </listOfProducts>
        <kineticLaw>
          <math xmlns="http://www.w3.org/1998/Math/MathML">
            <apply>
              <times/>
              <ci> k_forward </ci>
              <ci> T7RNAP_bound_mRNA0583_GTP </ci>
            </apply>
          </math>
          <listOfLocalParameters>
            <localParameter id="k_forward" value="8.88"/>
          </listOfLocalParameters>
        </kineticLaw>
      </reaction>
      <reaction id="r1757" name="r1757" reversible="false">
        <listOfReactants>
          <speciesReference species="T7RNAP_bound_mRNA0584_PPi" stoichiometry="1" constant="false"/>
        </listOfReactants>
        <listOfProducts>
          <speciesReference species="T7RNAP_bound_mRNA0584" stoichiometry="1" constant="false"/>
          <speciesReference species="PPi" stoichiometry="1" constant="false"/>
        </listOfProducts>
        <kineticLaw>
          <math xmlns="http://www.w3.org/1998/Math/MathML">
            <apply>
              <times/>
              <ci> k_forward </ci>
              <ci> T7RNAP_bound_mRNA0584_PPi </ci>
            </apply>
          </math>
          <listOfLocalParameters>
            <localParameter id="k_forward" value="557.64"/>
          </listOfLocalParameters>
        </kineticLaw>
      </reaction>
      <reaction id="r1758" name="r1758" reversible="false">
        <listOfReactants>
          <speciesReference species="T7RNAP_bound_mRNA0584" stoichiometry="1" constant="false"/>
          <speciesReference species="UTP" stoichiometry="1" constant="false"/>
        </listOfReactants>
        <listOfProducts>
          <speciesReference species="T7RNAP_bound_mRNA0584_UTP" stoichiometry="1" constant="false"/>
        </listOfProducts>
        <kineticLaw>
          <math xmlns="http://www.w3.org/1998/Math/MathML">
            <apply>
              <times/>
              <ci> k_forward </ci>
              <ci> T7RNAP_bound_mRNA0584 </ci>
              <ci> UTP </ci>
            </apply>
          </math>
          <listOfLocalParameters>
            <localParameter id="k_forward" value="0.365"/>
          </listOfLocalParameters>
        </kineticLaw>
      </reaction>
      <reaction id="r1759" name="r1759" reversible="false">
        <listOfReactants>
          <speciesReference species="T7RNAP_bound_mRNA0584_UTP" stoichiometry="1" constant="false"/>
        </listOfReactants>
        <listOfProducts>
          <speciesReference species="T7RNAP_bound_mRNA0585_PPi" stoichiometry="1" constant="false"/>
        </listOfProducts>
        <kineticLaw>
          <math xmlns="http://www.w3.org/1998/Math/MathML">
            <apply>
              <times/>
              <ci> k_forward </ci>
              <ci> T7RNAP_bound_mRNA0584_UTP </ci>
            </apply>
          </math>
          <listOfLocalParameters>
            <localParameter id="k_forward" value="8.88"/>
          </listOfLocalParameters>
        </kineticLaw>
      </reaction>
      <reaction id="r1760" name="r1760" reversible="false">
        <listOfReactants>
          <speciesReference species="T7RNAP_bound_mRNA0585_PPi" stoichiometry="1" constant="false"/>
        </listOfReactants>
        <listOfProducts>
          <speciesReference species="T7RNAP_bound_mRNA0585" stoichiometry="1" constant="false"/>
          <speciesReference species="PPi" stoichiometry="1" constant="false"/>
        </listOfProducts>
        <kineticLaw>
          <math xmlns="http://www.w3.org/1998/Math/MathML">
            <apply>
              <times/>
              <ci> k_forward </ci>
              <ci> T7RNAP_bound_mRNA0585_PPi </ci>
            </apply>
          </math>
          <listOfLocalParameters>
            <localParameter id="k_forward" value="557.64"/>
          </listOfLocalParameters>
        </kineticLaw>
      </reaction>
      <reaction id="r1761" name="r1761" reversible="false">
        <listOfReactants>
          <speciesReference species="T7RNAP_bound_mRNA0585" stoichiometry="1" constant="false"/>
          <speciesReference species="CTP" stoichiometry="1" constant="false"/>
        </listOfReactants>
        <listOfProducts>
          <speciesReference species="T7RNAP_bound_mRNA0585_CTP" stoichiometry="1" constant="false"/>
        </listOfProducts>
        <kineticLaw>
          <math xmlns="http://www.w3.org/1998/Math/MathML">
            <apply>
              <times/>
              <ci> k_forward </ci>
              <ci> T7RNAP_bound_mRNA0585 </ci>
              <ci> CTP </ci>
            </apply>
          </math>
          <listOfLocalParameters>
            <localParameter id="k_forward" value="0.365"/>
          </listOfLocalParameters>
        </kineticLaw>
      </reaction>
      <reaction id="r1762" name="r1762" reversible="false">
        <listOfReactants>
          <speciesReference species="T7RNAP_bound_mRNA0585_CTP" stoichiometry="1" constant="false"/>
        </listOfReactants>
        <listOfProducts>
          <speciesReference species="T7RNAP_bound_mRNA0586_PPi" stoichiometry="1" constant="false"/>
        </listOfProducts>
        <kineticLaw>
          <math xmlns="http://www.w3.org/1998/Math/MathML">
            <apply>
              <times/>
              <ci> k_forward </ci>
              <ci> T7RNAP_bound_mRNA0585_CTP </ci>
            </apply>
          </math>
          <listOfLocalParameters>
            <localParameter id="k_forward" value="8.88"/>
          </listOfLocalParameters>
        </kineticLaw>
      </reaction>
      <reaction id="r1763" name="r1763" reversible="false">
        <listOfReactants>
          <speciesReference species="T7RNAP_bound_mRNA0586_PPi" stoichiometry="1" constant="false"/>
        </listOfReactants>
        <listOfProducts>
          <speciesReference species="T7RNAP_bound_mRNA0586" stoichiometry="1" constant="false"/>
          <speciesReference species="PPi" stoichiometry="1" constant="false"/>
        </listOfProducts>
        <kineticLaw>
          <math xmlns="http://www.w3.org/1998/Math/MathML">
            <apply>
              <times/>
              <ci> k_forward </ci>
              <ci> T7RNAP_bound_mRNA0586_PPi </ci>
            </apply>
          </math>
          <listOfLocalParameters>
            <localParameter id="k_forward" value="557.64"/>
          </listOfLocalParameters>
        </kineticLaw>
      </reaction>
      <reaction id="r1764" name="r1764" reversible="false">
        <listOfReactants>
          <speciesReference species="T7RNAP_bound_mRNA0586" stoichiometry="1" constant="false"/>
          <speciesReference species="GTP" stoichiometry="1" constant="false"/>
        </listOfReactants>
        <listOfProducts>
          <speciesReference species="T7RNAP_bound_mRNA0586_GTP" stoichiometry="1" constant="false"/>
        </listOfProducts>
        <kineticLaw>
          <math xmlns="http://www.w3.org/1998/Math/MathML">
            <apply>
              <times/>
              <ci> k_forward </ci>
              <ci> T7RNAP_bound_mRNA0586 </ci>
              <ci> GTP </ci>
            </apply>
          </math>
          <listOfLocalParameters>
            <localParameter id="k_forward" value="0.365"/>
          </listOfLocalParameters>
        </kineticLaw>
      </reaction>
      <reaction id="r1765" name="r1765" reversible="false">
        <listOfReactants>
          <speciesReference species="T7RNAP_bound_mRNA0586_GTP" stoichiometry="1" constant="false"/>
        </listOfReactants>
        <listOfProducts>
          <speciesReference species="T7RNAP_bound_mRNA0587_PPi" stoichiometry="1" constant="false"/>
        </listOfProducts>
        <kineticLaw>
          <math xmlns="http://www.w3.org/1998/Math/MathML">
            <apply>
              <times/>
              <ci> k_forward </ci>
              <ci> T7RNAP_bound_mRNA0586_GTP </ci>
            </apply>
          </math>
          <listOfLocalParameters>
            <localParameter id="k_forward" value="8.88"/>
          </listOfLocalParameters>
        </kineticLaw>
      </reaction>
      <reaction id="r1766" name="r1766" reversible="false">
        <listOfReactants>
          <speciesReference species="T7RNAP_bound_mRNA0587_PPi" stoichiometry="1" constant="false"/>
        </listOfReactants>
        <listOfProducts>
          <speciesReference species="T7RNAP_bound_mRNA0587" stoichiometry="1" constant="false"/>
          <speciesReference species="PPi" stoichiometry="1" constant="false"/>
        </listOfProducts>
        <kineticLaw>
          <math xmlns="http://www.w3.org/1998/Math/MathML">
            <apply>
              <times/>
              <ci> k_forward </ci>
              <ci> T7RNAP_bound_mRNA0587_PPi </ci>
            </apply>
          </math>
          <listOfLocalParameters>
            <localParameter id="k_forward" value="557.64"/>
          </listOfLocalParameters>
        </kineticLaw>
      </reaction>
      <reaction id="r1767" name="r1767" reversible="false">
        <listOfReactants>
          <speciesReference species="T7RNAP_bound_mRNA0587" stoichiometry="1" constant="false"/>
          <speciesReference species="CTP" stoichiometry="1" constant="false"/>
        </listOfReactants>
        <listOfProducts>
          <speciesReference species="T7RNAP_bound_mRNA0587_CTP" stoichiometry="1" constant="false"/>
        </listOfProducts>
        <kineticLaw>
          <math xmlns="http://www.w3.org/1998/Math/MathML">
            <apply>
              <times/>
              <ci> k_forward </ci>
              <ci> T7RNAP_bound_mRNA0587 </ci>
              <ci> CTP </ci>
            </apply>
          </math>
          <listOfLocalParameters>
            <localParameter id="k_forward" value="0.365"/>
          </listOfLocalParameters>
        </kineticLaw>
      </reaction>
      <reaction id="r1768" name="r1768" reversible="false">
        <listOfReactants>
          <speciesReference species="T7RNAP_bound_mRNA0587_CTP" stoichiometry="1" constant="false"/>
        </listOfReactants>
        <listOfProducts>
          <speciesReference species="T7RNAP_bound_mRNA0588_PPi" stoichiometry="1" constant="false"/>
        </listOfProducts>
        <kineticLaw>
          <math xmlns="http://www.w3.org/1998/Math/MathML">
            <apply>
              <times/>
              <ci> k_forward </ci>
              <ci> T7RNAP_bound_mRNA0587_CTP </ci>
            </apply>
          </math>
          <listOfLocalParameters>
            <localParameter id="k_forward" value="8.88"/>
          </listOfLocalParameters>
        </kineticLaw>
      </reaction>
      <reaction id="r1769" name="r1769" reversible="false">
        <listOfReactants>
          <speciesReference species="T7RNAP_bound_mRNA0588_PPi" stoichiometry="1" constant="false"/>
        </listOfReactants>
        <listOfProducts>
          <speciesReference species="T7RNAP_bound_mRNA0588" stoichiometry="1" constant="false"/>
          <speciesReference species="PPi" stoichiometry="1" constant="false"/>
        </listOfProducts>
        <kineticLaw>
          <math xmlns="http://www.w3.org/1998/Math/MathML">
            <apply>
              <times/>
              <ci> k_forward </ci>
              <ci> T7RNAP_bound_mRNA0588_PPi </ci>
            </apply>
          </math>
          <listOfLocalParameters>
            <localParameter id="k_forward" value="557.64"/>
          </listOfLocalParameters>
        </kineticLaw>
      </reaction>
      <reaction id="r1770" name="r1770" reversible="false">
        <listOfReactants>
          <speciesReference species="T7RNAP_bound_mRNA0588" stoichiometry="1" constant="false"/>
          <speciesReference species="ATP" stoichiometry="1" constant="false"/>
        </listOfReactants>
        <listOfProducts>
          <speciesReference species="T7RNAP_bound_mRNA0588_ATP" stoichiometry="1" constant="false"/>
        </listOfProducts>
        <kineticLaw>
          <math xmlns="http://www.w3.org/1998/Math/MathML">
            <apply>
              <times/>
              <ci> k_forward </ci>
              <ci> T7RNAP_bound_mRNA0588 </ci>
              <ci> ATP </ci>
            </apply>
          </math>
          <listOfLocalParameters>
            <localParameter id="k_forward" value="0.365"/>
          </listOfLocalParameters>
        </kineticLaw>
      </reaction>
      <reaction id="r1771" name="r1771" reversible="false">
        <listOfReactants>
          <speciesReference species="T7RNAP_bound_mRNA0588_ATP" stoichiometry="1" constant="false"/>
        </listOfReactants>
        <listOfProducts>
          <speciesReference species="T7RNAP_bound_mRNA0589_PPi" stoichiometry="1" constant="false"/>
        </listOfProducts>
        <kineticLaw>
          <math xmlns="http://www.w3.org/1998/Math/MathML">
            <apply>
              <times/>
              <ci> k_forward </ci>
              <ci> T7RNAP_bound_mRNA0588_ATP </ci>
            </apply>
          </math>
          <listOfLocalParameters>
            <localParameter id="k_forward" value="8.88"/>
          </listOfLocalParameters>
        </kineticLaw>
      </reaction>
      <reaction id="r1772" name="r1772" reversible="false">
        <listOfReactants>
          <speciesReference species="T7RNAP_bound_mRNA0589_PPi" stoichiometry="1" constant="false"/>
        </listOfReactants>
        <listOfProducts>
          <speciesReference species="T7RNAP_bound_mRNA0589" stoichiometry="1" constant="false"/>
          <speciesReference species="PPi" stoichiometry="1" constant="false"/>
        </listOfProducts>
        <kineticLaw>
          <math xmlns="http://www.w3.org/1998/Math/MathML">
            <apply>
              <times/>
              <ci> k_forward </ci>
              <ci> T7RNAP_bound_mRNA0589_PPi </ci>
            </apply>
          </math>
          <listOfLocalParameters>
            <localParameter id="k_forward" value="557.64"/>
          </listOfLocalParameters>
        </kineticLaw>
      </reaction>
      <reaction id="r1773" name="r1773" reversible="false">
        <listOfReactants>
          <speciesReference species="T7RNAP_bound_mRNA0589" stoichiometry="1" constant="false"/>
          <speciesReference species="CTP" stoichiometry="1" constant="false"/>
        </listOfReactants>
        <listOfProducts>
          <speciesReference species="T7RNAP_bound_mRNA0589_CTP" stoichiometry="1" constant="false"/>
        </listOfProducts>
        <kineticLaw>
          <math xmlns="http://www.w3.org/1998/Math/MathML">
            <apply>
              <times/>
              <ci> k_forward </ci>
              <ci> T7RNAP_bound_mRNA0589 </ci>
              <ci> CTP </ci>
            </apply>
          </math>
          <listOfLocalParameters>
            <localParameter id="k_forward" value="0.365"/>
          </listOfLocalParameters>
        </kineticLaw>
      </reaction>
      <reaction id="r1774" name="r1774" reversible="false">
        <listOfReactants>
          <speciesReference species="T7RNAP_bound_mRNA0589_CTP" stoichiometry="1" constant="false"/>
        </listOfReactants>
        <listOfProducts>
          <speciesReference species="T7RNAP_bound_mRNA0590_PPi" stoichiometry="1" constant="false"/>
        </listOfProducts>
        <kineticLaw>
          <math xmlns="http://www.w3.org/1998/Math/MathML">
            <apply>
              <times/>
              <ci> k_forward </ci>
              <ci> T7RNAP_bound_mRNA0589_CTP </ci>
            </apply>
          </math>
          <listOfLocalParameters>
            <localParameter id="k_forward" value="8.88"/>
          </listOfLocalParameters>
        </kineticLaw>
      </reaction>
      <reaction id="r1775" name="r1775" reversible="false">
        <listOfReactants>
          <speciesReference species="T7RNAP_bound_mRNA0590_PPi" stoichiometry="1" constant="false"/>
        </listOfReactants>
        <listOfProducts>
          <speciesReference species="T7RNAP_bound_mRNA0590" stoichiometry="1" constant="false"/>
          <speciesReference species="PPi" stoichiometry="1" constant="false"/>
        </listOfProducts>
        <kineticLaw>
          <math xmlns="http://www.w3.org/1998/Math/MathML">
            <apply>
              <times/>
              <ci> k_forward </ci>
              <ci> T7RNAP_bound_mRNA0590_PPi </ci>
            </apply>
          </math>
          <listOfLocalParameters>
            <localParameter id="k_forward" value="557.64"/>
          </listOfLocalParameters>
        </kineticLaw>
      </reaction>
      <reaction id="r1776" name="r1776" reversible="false">
        <listOfReactants>
          <speciesReference species="T7RNAP_bound_mRNA0590" stoichiometry="1" constant="false"/>
          <speciesReference species="GTP" stoichiometry="1" constant="false"/>
        </listOfReactants>
        <listOfProducts>
          <speciesReference species="T7RNAP_bound_mRNA0590_GTP" stoichiometry="1" constant="false"/>
        </listOfProducts>
        <kineticLaw>
          <math xmlns="http://www.w3.org/1998/Math/MathML">
            <apply>
              <times/>
              <ci> k_forward </ci>
              <ci> T7RNAP_bound_mRNA0590 </ci>
              <ci> GTP </ci>
            </apply>
          </math>
          <listOfLocalParameters>
            <localParameter id="k_forward" value="0.365"/>
          </listOfLocalParameters>
        </kineticLaw>
      </reaction>
      <reaction id="r1777" name="r1777" reversible="false">
        <listOfReactants>
          <speciesReference species="T7RNAP_bound_mRNA0590_GTP" stoichiometry="1" constant="false"/>
        </listOfReactants>
        <listOfProducts>
          <speciesReference species="T7RNAP_bound_mRNA0591_PPi" stoichiometry="1" constant="false"/>
        </listOfProducts>
        <kineticLaw>
          <math xmlns="http://www.w3.org/1998/Math/MathML">
            <apply>
              <times/>
              <ci> k_forward </ci>
              <ci> T7RNAP_bound_mRNA0590_GTP </ci>
            </apply>
          </math>
          <listOfLocalParameters>
            <localParameter id="k_forward" value="8.88"/>
          </listOfLocalParameters>
        </kineticLaw>
      </reaction>
      <reaction id="r1778" name="r1778" reversible="false">
        <listOfReactants>
          <speciesReference species="T7RNAP_bound_mRNA0591_PPi" stoichiometry="1" constant="false"/>
        </listOfReactants>
        <listOfProducts>
          <speciesReference species="T7RNAP_bound_mRNA0591" stoichiometry="1" constant="false"/>
          <speciesReference species="PPi" stoichiometry="1" constant="false"/>
        </listOfProducts>
        <kineticLaw>
          <math xmlns="http://www.w3.org/1998/Math/MathML">
            <apply>
              <times/>
              <ci> k_forward </ci>
              <ci> T7RNAP_bound_mRNA0591_PPi </ci>
            </apply>
          </math>
          <listOfLocalParameters>
            <localParameter id="k_forward" value="557.64"/>
          </listOfLocalParameters>
        </kineticLaw>
      </reaction>
      <reaction id="r1779" name="r1779" reversible="false">
        <listOfReactants>
          <speciesReference species="T7RNAP_bound_mRNA0591" stoichiometry="1" constant="false"/>
          <speciesReference species="UTP" stoichiometry="1" constant="false"/>
        </listOfReactants>
        <listOfProducts>
          <speciesReference species="T7RNAP_bound_mRNA0591_UTP" stoichiometry="1" constant="false"/>
        </listOfProducts>
        <kineticLaw>
          <math xmlns="http://www.w3.org/1998/Math/MathML">
            <apply>
              <times/>
              <ci> k_forward </ci>
              <ci> T7RNAP_bound_mRNA0591 </ci>
              <ci> UTP </ci>
            </apply>
          </math>
          <listOfLocalParameters>
            <localParameter id="k_forward" value="0.365"/>
          </listOfLocalParameters>
        </kineticLaw>
      </reaction>
      <reaction id="r1780" name="r1780" reversible="false">
        <listOfReactants>
          <speciesReference species="T7RNAP_bound_mRNA0591_UTP" stoichiometry="1" constant="false"/>
        </listOfReactants>
        <listOfProducts>
          <speciesReference species="T7RNAP_bound_mRNA0592_PPi" stoichiometry="1" constant="false"/>
        </listOfProducts>
        <kineticLaw>
          <math xmlns="http://www.w3.org/1998/Math/MathML">
            <apply>
              <times/>
              <ci> k_forward </ci>
              <ci> T7RNAP_bound_mRNA0591_UTP </ci>
            </apply>
          </math>
          <listOfLocalParameters>
            <localParameter id="k_forward" value="8.88"/>
          </listOfLocalParameters>
        </kineticLaw>
      </reaction>
      <reaction id="r1781" name="r1781" reversible="false">
        <listOfReactants>
          <speciesReference species="T7RNAP_bound_mRNA0592_PPi" stoichiometry="1" constant="false"/>
        </listOfReactants>
        <listOfProducts>
          <speciesReference species="T7RNAP_bound_mRNA0592" stoichiometry="1" constant="false"/>
          <speciesReference species="PPi" stoichiometry="1" constant="false"/>
        </listOfProducts>
        <kineticLaw>
          <math xmlns="http://www.w3.org/1998/Math/MathML">
            <apply>
              <times/>
              <ci> k_forward </ci>
              <ci> T7RNAP_bound_mRNA0592_PPi </ci>
            </apply>
          </math>
          <listOfLocalParameters>
            <localParameter id="k_forward" value="557.64"/>
          </listOfLocalParameters>
        </kineticLaw>
      </reaction>
      <reaction id="r1782" name="r1782" reversible="false">
        <listOfReactants>
          <speciesReference species="T7RNAP_bound_mRNA0592" stoichiometry="1" constant="false"/>
          <speciesReference species="CTP" stoichiometry="1" constant="false"/>
        </listOfReactants>
        <listOfProducts>
          <speciesReference species="T7RNAP_bound_mRNA0592_CTP" stoichiometry="1" constant="false"/>
        </listOfProducts>
        <kineticLaw>
          <math xmlns="http://www.w3.org/1998/Math/MathML">
            <apply>
              <times/>
              <ci> k_forward </ci>
              <ci> T7RNAP_bound_mRNA0592 </ci>
              <ci> CTP </ci>
            </apply>
          </math>
          <listOfLocalParameters>
            <localParameter id="k_forward" value="0.365"/>
          </listOfLocalParameters>
        </kineticLaw>
      </reaction>
      <reaction id="r1783" name="r1783" reversible="false">
        <listOfReactants>
          <speciesReference species="T7RNAP_bound_mRNA0592_CTP" stoichiometry="1" constant="false"/>
        </listOfReactants>
        <listOfProducts>
          <speciesReference species="T7RNAP_bound_mRNA0593_PPi" stoichiometry="1" constant="false"/>
        </listOfProducts>
        <kineticLaw>
          <math xmlns="http://www.w3.org/1998/Math/MathML">
            <apply>
              <times/>
              <ci> k_forward </ci>
              <ci> T7RNAP_bound_mRNA0592_CTP </ci>
            </apply>
          </math>
          <listOfLocalParameters>
            <localParameter id="k_forward" value="8.88"/>
          </listOfLocalParameters>
        </kineticLaw>
      </reaction>
      <reaction id="r1784" name="r1784" reversible="false">
        <listOfReactants>
          <speciesReference species="T7RNAP_bound_mRNA0593_PPi" stoichiometry="1" constant="false"/>
        </listOfReactants>
        <listOfProducts>
          <speciesReference species="T7RNAP_bound_mRNA0593" stoichiometry="1" constant="false"/>
          <speciesReference species="PPi" stoichiometry="1" constant="false"/>
        </listOfProducts>
        <kineticLaw>
          <math xmlns="http://www.w3.org/1998/Math/MathML">
            <apply>
              <times/>
              <ci> k_forward </ci>
              <ci> T7RNAP_bound_mRNA0593_PPi </ci>
            </apply>
          </math>
          <listOfLocalParameters>
            <localParameter id="k_forward" value="557.64"/>
          </listOfLocalParameters>
        </kineticLaw>
      </reaction>
      <reaction id="r1785" name="r1785" reversible="false">
        <listOfReactants>
          <speciesReference species="T7RNAP_bound_mRNA0593" stoichiometry="1" constant="false"/>
          <speciesReference species="GTP" stoichiometry="1" constant="false"/>
        </listOfReactants>
        <listOfProducts>
          <speciesReference species="T7RNAP_bound_mRNA0593_GTP" stoichiometry="1" constant="false"/>
        </listOfProducts>
        <kineticLaw>
          <math xmlns="http://www.w3.org/1998/Math/MathML">
            <apply>
              <times/>
              <ci> k_forward </ci>
              <ci> T7RNAP_bound_mRNA0593 </ci>
              <ci> GTP </ci>
            </apply>
          </math>
          <listOfLocalParameters>
            <localParameter id="k_forward" value="0.365"/>
          </listOfLocalParameters>
        </kineticLaw>
      </reaction>
      <reaction id="r1786" name="r1786" reversible="false">
        <listOfReactants>
          <speciesReference species="T7RNAP_bound_mRNA0593_GTP" stoichiometry="1" constant="false"/>
        </listOfReactants>
        <listOfProducts>
          <speciesReference species="T7RNAP_bound_mRNA0594_PPi" stoichiometry="1" constant="false"/>
        </listOfProducts>
        <kineticLaw>
          <math xmlns="http://www.w3.org/1998/Math/MathML">
            <apply>
              <times/>
              <ci> k_forward </ci>
              <ci> T7RNAP_bound_mRNA0593_GTP </ci>
            </apply>
          </math>
          <listOfLocalParameters>
            <localParameter id="k_forward" value="8.88"/>
          </listOfLocalParameters>
        </kineticLaw>
      </reaction>
      <reaction id="r1787" name="r1787" reversible="false">
        <listOfReactants>
          <speciesReference species="T7RNAP_bound_mRNA0594_PPi" stoichiometry="1" constant="false"/>
        </listOfReactants>
        <listOfProducts>
          <speciesReference species="T7RNAP_bound_mRNA0594" stoichiometry="1" constant="false"/>
          <speciesReference species="PPi" stoichiometry="1" constant="false"/>
        </listOfProducts>
        <kineticLaw>
          <math xmlns="http://www.w3.org/1998/Math/MathML">
            <apply>
              <times/>
              <ci> k_forward </ci>
              <ci> T7RNAP_bound_mRNA0594_PPi </ci>
            </apply>
          </math>
          <listOfLocalParameters>
            <localParameter id="k_forward" value="557.64"/>
          </listOfLocalParameters>
        </kineticLaw>
      </reaction>
      <reaction id="r1788" name="r1788" reversible="false">
        <listOfReactants>
          <speciesReference species="T7RNAP_bound_mRNA0594" stoichiometry="1" constant="false"/>
          <speciesReference species="ATP" stoichiometry="1" constant="false"/>
        </listOfReactants>
        <listOfProducts>
          <speciesReference species="T7RNAP_bound_mRNA0594_ATP" stoichiometry="1" constant="false"/>
        </listOfProducts>
        <kineticLaw>
          <math xmlns="http://www.w3.org/1998/Math/MathML">
            <apply>
              <times/>
              <ci> k_forward </ci>
              <ci> T7RNAP_bound_mRNA0594 </ci>
              <ci> ATP </ci>
            </apply>
          </math>
          <listOfLocalParameters>
            <localParameter id="k_forward" value="0.365"/>
          </listOfLocalParameters>
        </kineticLaw>
      </reaction>
      <reaction id="r1789" name="r1789" reversible="false">
        <listOfReactants>
          <speciesReference species="T7RNAP_bound_mRNA0594_ATP" stoichiometry="1" constant="false"/>
        </listOfReactants>
        <listOfProducts>
          <speciesReference species="T7RNAP_bound_mRNA0595_PPi" stoichiometry="1" constant="false"/>
        </listOfProducts>
        <kineticLaw>
          <math xmlns="http://www.w3.org/1998/Math/MathML">
            <apply>
              <times/>
              <ci> k_forward </ci>
              <ci> T7RNAP_bound_mRNA0594_ATP </ci>
            </apply>
          </math>
          <listOfLocalParameters>
            <localParameter id="k_forward" value="8.88"/>
          </listOfLocalParameters>
        </kineticLaw>
      </reaction>
      <reaction id="r1790" name="r1790" reversible="false">
        <listOfReactants>
          <speciesReference species="T7RNAP_bound_mRNA0595_PPi" stoichiometry="1" constant="false"/>
        </listOfReactants>
        <listOfProducts>
          <speciesReference species="T7RNAP_bound_mRNA0595" stoichiometry="1" constant="false"/>
          <speciesReference species="PPi" stoichiometry="1" constant="false"/>
        </listOfProducts>
        <kineticLaw>
          <math xmlns="http://www.w3.org/1998/Math/MathML">
            <apply>
              <times/>
              <ci> k_forward </ci>
              <ci> T7RNAP_bound_mRNA0595_PPi </ci>
            </apply>
          </math>
          <listOfLocalParameters>
            <localParameter id="k_forward" value="557.64"/>
          </listOfLocalParameters>
        </kineticLaw>
      </reaction>
      <reaction id="r1791" name="r1791" reversible="false">
        <listOfReactants>
          <speciesReference species="T7RNAP_bound_mRNA0595" stoichiometry="1" constant="false"/>
          <speciesReference species="GTP" stoichiometry="1" constant="false"/>
        </listOfReactants>
        <listOfProducts>
          <speciesReference species="T7RNAP_bound_mRNA0595_GTP" stoichiometry="1" constant="false"/>
        </listOfProducts>
        <kineticLaw>
          <math xmlns="http://www.w3.org/1998/Math/MathML">
            <apply>
              <times/>
              <ci> k_forward </ci>
              <ci> T7RNAP_bound_mRNA0595 </ci>
              <ci> GTP </ci>
            </apply>
          </math>
          <listOfLocalParameters>
            <localParameter id="k_forward" value="0.365"/>
          </listOfLocalParameters>
        </kineticLaw>
      </reaction>
      <reaction id="r1792" name="r1792" reversible="false">
        <listOfReactants>
          <speciesReference species="T7RNAP_bound_mRNA0595_GTP" stoichiometry="1" constant="false"/>
        </listOfReactants>
        <listOfProducts>
          <speciesReference species="T7RNAP_bound_mRNA0596_PPi" stoichiometry="1" constant="false"/>
        </listOfProducts>
        <kineticLaw>
          <math xmlns="http://www.w3.org/1998/Math/MathML">
            <apply>
              <times/>
              <ci> k_forward </ci>
              <ci> T7RNAP_bound_mRNA0595_GTP </ci>
            </apply>
          </math>
          <listOfLocalParameters>
            <localParameter id="k_forward" value="8.88"/>
          </listOfLocalParameters>
        </kineticLaw>
      </reaction>
      <reaction id="r1793" name="r1793" reversible="false">
        <listOfReactants>
          <speciesReference species="T7RNAP_bound_mRNA0596_PPi" stoichiometry="1" constant="false"/>
        </listOfReactants>
        <listOfProducts>
          <speciesReference species="T7RNAP_bound_mRNA0596" stoichiometry="1" constant="false"/>
          <speciesReference species="PPi" stoichiometry="1" constant="false"/>
        </listOfProducts>
        <kineticLaw>
          <math xmlns="http://www.w3.org/1998/Math/MathML">
            <apply>
              <times/>
              <ci> k_forward </ci>
              <ci> T7RNAP_bound_mRNA0596_PPi </ci>
            </apply>
          </math>
          <listOfLocalParameters>
            <localParameter id="k_forward" value="557.64"/>
          </listOfLocalParameters>
        </kineticLaw>
      </reaction>
      <reaction id="r1794" name="r1794" reversible="false">
        <listOfReactants>
          <speciesReference species="T7RNAP_bound_mRNA0596" stoichiometry="1" constant="false"/>
          <speciesReference species="CTP" stoichiometry="1" constant="false"/>
        </listOfReactants>
        <listOfProducts>
          <speciesReference species="T7RNAP_bound_mRNA0596_CTP" stoichiometry="1" constant="false"/>
        </listOfProducts>
        <kineticLaw>
          <math xmlns="http://www.w3.org/1998/Math/MathML">
            <apply>
              <times/>
              <ci> k_forward </ci>
              <ci> T7RNAP_bound_mRNA0596 </ci>
              <ci> CTP </ci>
            </apply>
          </math>
          <listOfLocalParameters>
            <localParameter id="k_forward" value="0.365"/>
          </listOfLocalParameters>
        </kineticLaw>
      </reaction>
      <reaction id="r1795" name="r1795" reversible="false">
        <listOfReactants>
          <speciesReference species="T7RNAP_bound_mRNA0596_CTP" stoichiometry="1" constant="false"/>
        </listOfReactants>
        <listOfProducts>
          <speciesReference species="T7RNAP_bound_mRNA0597_PPi" stoichiometry="1" constant="false"/>
        </listOfProducts>
        <kineticLaw>
          <math xmlns="http://www.w3.org/1998/Math/MathML">
            <apply>
              <times/>
              <ci> k_forward </ci>
              <ci> T7RNAP_bound_mRNA0596_CTP </ci>
            </apply>
          </math>
          <listOfLocalParameters>
            <localParameter id="k_forward" value="8.88"/>
          </listOfLocalParameters>
        </kineticLaw>
      </reaction>
      <reaction id="r1796" name="r1796" reversible="false">
        <listOfReactants>
          <speciesReference species="T7RNAP_bound_mRNA0597_PPi" stoichiometry="1" constant="false"/>
        </listOfReactants>
        <listOfProducts>
          <speciesReference species="T7RNAP_bound_mRNA0597" stoichiometry="1" constant="false"/>
          <speciesReference species="PPi" stoichiometry="1" constant="false"/>
        </listOfProducts>
        <kineticLaw>
          <math xmlns="http://www.w3.org/1998/Math/MathML">
            <apply>
              <times/>
              <ci> k_forward </ci>
              <ci> T7RNAP_bound_mRNA0597_PPi </ci>
            </apply>
          </math>
          <listOfLocalParameters>
            <localParameter id="k_forward" value="557.64"/>
          </listOfLocalParameters>
        </kineticLaw>
      </reaction>
      <reaction id="r1797" name="r1797" reversible="false">
        <listOfReactants>
          <speciesReference species="T7RNAP_bound_mRNA0597" stoichiometry="1" constant="false"/>
          <speciesReference species="GTP" stoichiometry="1" constant="false"/>
        </listOfReactants>
        <listOfProducts>
          <speciesReference species="T7RNAP_bound_mRNA0597_GTP" stoichiometry="1" constant="false"/>
        </listOfProducts>
        <kineticLaw>
          <math xmlns="http://www.w3.org/1998/Math/MathML">
            <apply>
              <times/>
              <ci> k_forward </ci>
              <ci> T7RNAP_bound_mRNA0597 </ci>
              <ci> GTP </ci>
            </apply>
          </math>
          <listOfLocalParameters>
            <localParameter id="k_forward" value="0.365"/>
          </listOfLocalParameters>
        </kineticLaw>
      </reaction>
      <reaction id="r1798" name="r1798" reversible="false">
        <listOfReactants>
          <speciesReference species="T7RNAP_bound_mRNA0597_GTP" stoichiometry="1" constant="false"/>
        </listOfReactants>
        <listOfProducts>
          <speciesReference species="T7RNAP_bound_mRNA0598_PPi" stoichiometry="1" constant="false"/>
        </listOfProducts>
        <kineticLaw>
          <math xmlns="http://www.w3.org/1998/Math/MathML">
            <apply>
              <times/>
              <ci> k_forward </ci>
              <ci> T7RNAP_bound_mRNA0597_GTP </ci>
            </apply>
          </math>
          <listOfLocalParameters>
            <localParameter id="k_forward" value="8.88"/>
          </listOfLocalParameters>
        </kineticLaw>
      </reaction>
      <reaction id="r1799" name="r1799" reversible="false">
        <listOfReactants>
          <speciesReference species="T7RNAP_bound_mRNA0598_PPi" stoichiometry="1" constant="false"/>
        </listOfReactants>
        <listOfProducts>
          <speciesReference species="T7RNAP_bound_mRNA0598" stoichiometry="1" constant="false"/>
          <speciesReference species="PPi" stoichiometry="1" constant="false"/>
        </listOfProducts>
        <kineticLaw>
          <math xmlns="http://www.w3.org/1998/Math/MathML">
            <apply>
              <times/>
              <ci> k_forward </ci>
              <ci> T7RNAP_bound_mRNA0598_PPi </ci>
            </apply>
          </math>
          <listOfLocalParameters>
            <localParameter id="k_forward" value="557.64"/>
          </listOfLocalParameters>
        </kineticLaw>
      </reaction>
      <reaction id="r1800" name="r1800" reversible="false">
        <listOfReactants>
          <speciesReference species="T7RNAP_bound_mRNA0598" stoichiometry="1" constant="false"/>
          <speciesReference species="GTP" stoichiometry="1" constant="false"/>
        </listOfReactants>
        <listOfProducts>
          <speciesReference species="T7RNAP_bound_mRNA0598_GTP" stoichiometry="1" constant="false"/>
        </listOfProducts>
        <kineticLaw>
          <math xmlns="http://www.w3.org/1998/Math/MathML">
            <apply>
              <times/>
              <ci> k_forward </ci>
              <ci> T7RNAP_bound_mRNA0598 </ci>
              <ci> GTP </ci>
            </apply>
          </math>
          <listOfLocalParameters>
            <localParameter id="k_forward" value="0.365"/>
          </listOfLocalParameters>
        </kineticLaw>
      </reaction>
      <reaction id="r1801" name="r1801" reversible="false">
        <listOfReactants>
          <speciesReference species="T7RNAP_bound_mRNA0598_GTP" stoichiometry="1" constant="false"/>
        </listOfReactants>
        <listOfProducts>
          <speciesReference species="T7RNAP_bound_mRNA0599_PPi" stoichiometry="1" constant="false"/>
        </listOfProducts>
        <kineticLaw>
          <math xmlns="http://www.w3.org/1998/Math/MathML">
            <apply>
              <times/>
              <ci> k_forward </ci>
              <ci> T7RNAP_bound_mRNA0598_GTP </ci>
            </apply>
          </math>
          <listOfLocalParameters>
            <localParameter id="k_forward" value="8.88"/>
          </listOfLocalParameters>
        </kineticLaw>
      </reaction>
      <reaction id="r1802" name="r1802" reversible="false">
        <listOfReactants>
          <speciesReference species="T7RNAP_bound_mRNA0599_PPi" stoichiometry="1" constant="false"/>
        </listOfReactants>
        <listOfProducts>
          <speciesReference species="T7RNAP_bound_mRNA0599" stoichiometry="1" constant="false"/>
          <speciesReference species="PPi" stoichiometry="1" constant="false"/>
        </listOfProducts>
        <kineticLaw>
          <math xmlns="http://www.w3.org/1998/Math/MathML">
            <apply>
              <times/>
              <ci> k_forward </ci>
              <ci> T7RNAP_bound_mRNA0599_PPi </ci>
            </apply>
          </math>
          <listOfLocalParameters>
            <localParameter id="k_forward" value="557.64"/>
          </listOfLocalParameters>
        </kineticLaw>
      </reaction>
      <reaction id="r1803" name="r1803" reversible="false">
        <listOfReactants>
          <speciesReference species="T7RNAP_bound_mRNA0599" stoichiometry="1" constant="false"/>
          <speciesReference species="CTP" stoichiometry="1" constant="false"/>
        </listOfReactants>
        <listOfProducts>
          <speciesReference species="T7RNAP_bound_mRNA0599_CTP" stoichiometry="1" constant="false"/>
        </listOfProducts>
        <kineticLaw>
          <math xmlns="http://www.w3.org/1998/Math/MathML">
            <apply>
              <times/>
              <ci> k_forward </ci>
              <ci> T7RNAP_bound_mRNA0599 </ci>
              <ci> CTP </ci>
            </apply>
          </math>
          <listOfLocalParameters>
            <localParameter id="k_forward" value="0.365"/>
          </listOfLocalParameters>
        </kineticLaw>
      </reaction>
      <reaction id="r1804" name="r1804" reversible="false">
        <listOfReactants>
          <speciesReference species="T7RNAP_bound_mRNA0599_CTP" stoichiometry="1" constant="false"/>
        </listOfReactants>
        <listOfProducts>
          <speciesReference species="T7RNAP_bound_mRNA0600_PPi" stoichiometry="1" constant="false"/>
        </listOfProducts>
        <kineticLaw>
          <math xmlns="http://www.w3.org/1998/Math/MathML">
            <apply>
              <times/>
              <ci> k_forward </ci>
              <ci> T7RNAP_bound_mRNA0599_CTP </ci>
            </apply>
          </math>
          <listOfLocalParameters>
            <localParameter id="k_forward" value="8.88"/>
          </listOfLocalParameters>
        </kineticLaw>
      </reaction>
      <reaction id="r1805" name="r1805" reversible="false">
        <listOfReactants>
          <speciesReference species="T7RNAP_bound_mRNA0600_PPi" stoichiometry="1" constant="false"/>
        </listOfReactants>
        <listOfProducts>
          <speciesReference species="T7RNAP_bound_mRNA0600" stoichiometry="1" constant="false"/>
          <speciesReference species="PPi" stoichiometry="1" constant="false"/>
        </listOfProducts>
        <kineticLaw>
          <math xmlns="http://www.w3.org/1998/Math/MathML">
            <apply>
              <times/>
              <ci> k_forward </ci>
              <ci> T7RNAP_bound_mRNA0600_PPi </ci>
            </apply>
          </math>
          <listOfLocalParameters>
            <localParameter id="k_forward" value="557.64"/>
          </listOfLocalParameters>
        </kineticLaw>
      </reaction>
      <reaction id="r1806" name="r1806" reversible="false">
        <listOfReactants>
          <speciesReference species="T7RNAP_bound_mRNA0600" stoichiometry="1" constant="false"/>
          <speciesReference species="UTP" stoichiometry="1" constant="false"/>
        </listOfReactants>
        <listOfProducts>
          <speciesReference species="T7RNAP_bound_mRNA0600_UTP" stoichiometry="1" constant="false"/>
        </listOfProducts>
        <kineticLaw>
          <math xmlns="http://www.w3.org/1998/Math/MathML">
            <apply>
              <times/>
              <ci> k_forward </ci>
              <ci> T7RNAP_bound_mRNA0600 </ci>
              <ci> UTP </ci>
            </apply>
          </math>
          <listOfLocalParameters>
            <localParameter id="k_forward" value="0.365"/>
          </listOfLocalParameters>
        </kineticLaw>
      </reaction>
      <reaction id="r1807" name="r1807" reversible="false">
        <listOfReactants>
          <speciesReference species="T7RNAP_bound_mRNA0600_UTP" stoichiometry="1" constant="false"/>
        </listOfReactants>
        <listOfProducts>
          <speciesReference species="T7RNAP_bound_mRNA0601_PPi" stoichiometry="1" constant="false"/>
        </listOfProducts>
        <kineticLaw>
          <math xmlns="http://www.w3.org/1998/Math/MathML">
            <apply>
              <times/>
              <ci> k_forward </ci>
              <ci> T7RNAP_bound_mRNA0600_UTP </ci>
            </apply>
          </math>
          <listOfLocalParameters>
            <localParameter id="k_forward" value="8.88"/>
          </listOfLocalParameters>
        </kineticLaw>
      </reaction>
      <reaction id="r1808" name="r1808" reversible="false">
        <listOfReactants>
          <speciesReference species="T7RNAP_bound_mRNA0601_PPi" stoichiometry="1" constant="false"/>
        </listOfReactants>
        <listOfProducts>
          <speciesReference species="T7RNAP_bound_mRNA0601" stoichiometry="1" constant="false"/>
          <speciesReference species="PPi" stoichiometry="1" constant="false"/>
        </listOfProducts>
        <kineticLaw>
          <math xmlns="http://www.w3.org/1998/Math/MathML">
            <apply>
              <times/>
              <ci> k_forward </ci>
              <ci> T7RNAP_bound_mRNA0601_PPi </ci>
            </apply>
          </math>
          <listOfLocalParameters>
            <localParameter id="k_forward" value="557.64"/>
          </listOfLocalParameters>
        </kineticLaw>
      </reaction>
      <reaction id="r1809" name="r1809" reversible="false">
        <listOfReactants>
          <speciesReference species="T7RNAP_bound_mRNA0601" stoichiometry="1" constant="false"/>
          <speciesReference species="GTP" stoichiometry="1" constant="false"/>
        </listOfReactants>
        <listOfProducts>
          <speciesReference species="T7RNAP_bound_mRNA0601_GTP" stoichiometry="1" constant="false"/>
        </listOfProducts>
        <kineticLaw>
          <math xmlns="http://www.w3.org/1998/Math/MathML">
            <apply>
              <times/>
              <ci> k_forward </ci>
              <ci> T7RNAP_bound_mRNA0601 </ci>
              <ci> GTP </ci>
            </apply>
          </math>
          <listOfLocalParameters>
            <localParameter id="k_forward" value="0.365"/>
          </listOfLocalParameters>
        </kineticLaw>
      </reaction>
      <reaction id="r1810" name="r1810" reversible="false">
        <listOfReactants>
          <speciesReference species="T7RNAP_bound_mRNA0601_GTP" stoichiometry="1" constant="false"/>
        </listOfReactants>
        <listOfProducts>
          <speciesReference species="T7RNAP_bound_mRNA0602_PPi" stoichiometry="1" constant="false"/>
        </listOfProducts>
        <kineticLaw>
          <math xmlns="http://www.w3.org/1998/Math/MathML">
            <apply>
              <times/>
              <ci> k_forward </ci>
              <ci> T7RNAP_bound_mRNA0601_GTP </ci>
            </apply>
          </math>
          <listOfLocalParameters>
            <localParameter id="k_forward" value="8.88"/>
          </listOfLocalParameters>
        </kineticLaw>
      </reaction>
      <reaction id="r1811" name="r1811" reversible="false">
        <listOfReactants>
          <speciesReference species="T7RNAP_bound_mRNA0602_PPi" stoichiometry="1" constant="false"/>
        </listOfReactants>
        <listOfProducts>
          <speciesReference species="T7RNAP_bound_mRNA0602" stoichiometry="1" constant="false"/>
          <speciesReference species="PPi" stoichiometry="1" constant="false"/>
        </listOfProducts>
        <kineticLaw>
          <math xmlns="http://www.w3.org/1998/Math/MathML">
            <apply>
              <times/>
              <ci> k_forward </ci>
              <ci> T7RNAP_bound_mRNA0602_PPi </ci>
            </apply>
          </math>
          <listOfLocalParameters>
            <localParameter id="k_forward" value="557.64"/>
          </listOfLocalParameters>
        </kineticLaw>
      </reaction>
      <reaction id="r1812" name="r1812" reversible="false">
        <listOfReactants>
          <speciesReference species="T7RNAP_bound_mRNA0602" stoichiometry="1" constant="false"/>
          <speciesReference species="GTP" stoichiometry="1" constant="false"/>
        </listOfReactants>
        <listOfProducts>
          <speciesReference species="T7RNAP_bound_mRNA0602_GTP" stoichiometry="1" constant="false"/>
        </listOfProducts>
        <kineticLaw>
          <math xmlns="http://www.w3.org/1998/Math/MathML">
            <apply>
              <times/>
              <ci> k_forward </ci>
              <ci> T7RNAP_bound_mRNA0602 </ci>
              <ci> GTP </ci>
            </apply>
          </math>
          <listOfLocalParameters>
            <localParameter id="k_forward" value="0.365"/>
          </listOfLocalParameters>
        </kineticLaw>
      </reaction>
      <reaction id="r1813" name="r1813" reversible="false">
        <listOfReactants>
          <speciesReference species="T7RNAP_bound_mRNA0602_GTP" stoichiometry="1" constant="false"/>
        </listOfReactants>
        <listOfProducts>
          <speciesReference species="T7RNAP_bound_mRNA0603_PPi" stoichiometry="1" constant="false"/>
        </listOfProducts>
        <kineticLaw>
          <math xmlns="http://www.w3.org/1998/Math/MathML">
            <apply>
              <times/>
              <ci> k_forward </ci>
              <ci> T7RNAP_bound_mRNA0602_GTP </ci>
            </apply>
          </math>
          <listOfLocalParameters>
            <localParameter id="k_forward" value="8.88"/>
          </listOfLocalParameters>
        </kineticLaw>
      </reaction>
      <reaction id="r1814" name="r1814" reversible="false">
        <listOfReactants>
          <speciesReference species="T7RNAP_bound_mRNA0603_PPi" stoichiometry="1" constant="false"/>
        </listOfReactants>
        <listOfProducts>
          <speciesReference species="T7RNAP_bound_mRNA0603" stoichiometry="1" constant="false"/>
          <speciesReference species="PPi" stoichiometry="1" constant="false"/>
        </listOfProducts>
        <kineticLaw>
          <math xmlns="http://www.w3.org/1998/Math/MathML">
            <apply>
              <times/>
              <ci> k_forward </ci>
              <ci> T7RNAP_bound_mRNA0603_PPi </ci>
            </apply>
          </math>
          <listOfLocalParameters>
            <localParameter id="k_forward" value="557.64"/>
          </listOfLocalParameters>
        </kineticLaw>
      </reaction>
      <reaction id="r1815" name="r1815" reversible="false">
        <listOfReactants>
          <speciesReference species="T7RNAP_bound_mRNA0603" stoichiometry="1" constant="false"/>
          <speciesReference species="UTP" stoichiometry="1" constant="false"/>
        </listOfReactants>
        <listOfProducts>
          <speciesReference species="T7RNAP_bound_mRNA0603_UTP" stoichiometry="1" constant="false"/>
        </listOfProducts>
        <kineticLaw>
          <math xmlns="http://www.w3.org/1998/Math/MathML">
            <apply>
              <times/>
              <ci> k_forward </ci>
              <ci> T7RNAP_bound_mRNA0603 </ci>
              <ci> UTP </ci>
            </apply>
          </math>
          <listOfLocalParameters>
            <localParameter id="k_forward" value="0.365"/>
          </listOfLocalParameters>
        </kineticLaw>
      </reaction>
      <reaction id="r1816" name="r1816" reversible="false">
        <listOfReactants>
          <speciesReference species="T7RNAP_bound_mRNA0603_UTP" stoichiometry="1" constant="false"/>
        </listOfReactants>
        <listOfProducts>
          <speciesReference species="T7RNAP_bound_mRNA0604_PPi" stoichiometry="1" constant="false"/>
        </listOfProducts>
        <kineticLaw>
          <math xmlns="http://www.w3.org/1998/Math/MathML">
            <apply>
              <times/>
              <ci> k_forward </ci>
              <ci> T7RNAP_bound_mRNA0603_UTP </ci>
            </apply>
          </math>
          <listOfLocalParameters>
            <localParameter id="k_forward" value="8.88"/>
          </listOfLocalParameters>
        </kineticLaw>
      </reaction>
      <reaction id="r1817" name="r1817" reversible="false">
        <listOfReactants>
          <speciesReference species="T7RNAP_bound_mRNA0604_PPi" stoichiometry="1" constant="false"/>
        </listOfReactants>
        <listOfProducts>
          <speciesReference species="T7RNAP_bound_mRNA0604" stoichiometry="1" constant="false"/>
          <speciesReference species="PPi" stoichiometry="1" constant="false"/>
        </listOfProducts>
        <kineticLaw>
          <math xmlns="http://www.w3.org/1998/Math/MathML">
            <apply>
              <times/>
              <ci> k_forward </ci>
              <ci> T7RNAP_bound_mRNA0604_PPi </ci>
            </apply>
          </math>
          <listOfLocalParameters>
            <localParameter id="k_forward" value="557.64"/>
          </listOfLocalParameters>
        </kineticLaw>
      </reaction>
      <reaction id="r1818" name="r1818" reversible="false">
        <listOfReactants>
          <speciesReference species="T7RNAP_bound_mRNA0604" stoichiometry="1" constant="false"/>
          <speciesReference species="GTP" stoichiometry="1" constant="false"/>
        </listOfReactants>
        <listOfProducts>
          <speciesReference species="T7RNAP_bound_mRNA0604_GTP" stoichiometry="1" constant="false"/>
        </listOfProducts>
        <kineticLaw>
          <math xmlns="http://www.w3.org/1998/Math/MathML">
            <apply>
              <times/>
              <ci> k_forward </ci>
              <ci> T7RNAP_bound_mRNA0604 </ci>
              <ci> GTP </ci>
            </apply>
          </math>
          <listOfLocalParameters>
            <localParameter id="k_forward" value="0.365"/>
          </listOfLocalParameters>
        </kineticLaw>
      </reaction>
      <reaction id="r1819" name="r1819" reversible="false">
        <listOfReactants>
          <speciesReference species="T7RNAP_bound_mRNA0604_GTP" stoichiometry="1" constant="false"/>
        </listOfReactants>
        <listOfProducts>
          <speciesReference species="T7RNAP_bound_mRNA0605_PPi" stoichiometry="1" constant="false"/>
        </listOfProducts>
        <kineticLaw>
          <math xmlns="http://www.w3.org/1998/Math/MathML">
            <apply>
              <times/>
              <ci> k_forward </ci>
              <ci> T7RNAP_bound_mRNA0604_GTP </ci>
            </apply>
          </math>
          <listOfLocalParameters>
            <localParameter id="k_forward" value="8.88"/>
          </listOfLocalParameters>
        </kineticLaw>
      </reaction>
      <reaction id="r1820" name="r1820" reversible="false">
        <listOfReactants>
          <speciesReference species="T7RNAP_bound_mRNA0605_PPi" stoichiometry="1" constant="false"/>
        </listOfReactants>
        <listOfProducts>
          <speciesReference species="T7RNAP_bound_mRNA0605" stoichiometry="1" constant="false"/>
          <speciesReference species="PPi" stoichiometry="1" constant="false"/>
        </listOfProducts>
        <kineticLaw>
          <math xmlns="http://www.w3.org/1998/Math/MathML">
            <apply>
              <times/>
              <ci> k_forward </ci>
              <ci> T7RNAP_bound_mRNA0605_PPi </ci>
            </apply>
          </math>
          <listOfLocalParameters>
            <localParameter id="k_forward" value="557.64"/>
          </listOfLocalParameters>
        </kineticLaw>
      </reaction>
      <reaction id="r1821" name="r1821" reversible="false">
        <listOfReactants>
          <speciesReference species="T7RNAP_bound_mRNA0605" stoichiometry="1" constant="false"/>
          <speciesReference species="ATP" stoichiometry="1" constant="false"/>
        </listOfReactants>
        <listOfProducts>
          <speciesReference species="T7RNAP_bound_mRNA0605_ATP" stoichiometry="1" constant="false"/>
        </listOfProducts>
        <kineticLaw>
          <math xmlns="http://www.w3.org/1998/Math/MathML">
            <apply>
              <times/>
              <ci> k_forward </ci>
              <ci> T7RNAP_bound_mRNA0605 </ci>
              <ci> ATP </ci>
            </apply>
          </math>
          <listOfLocalParameters>
            <localParameter id="k_forward" value="0.365"/>
          </listOfLocalParameters>
        </kineticLaw>
      </reaction>
      <reaction id="r1822" name="r1822" reversible="false">
        <listOfReactants>
          <speciesReference species="T7RNAP_bound_mRNA0605_ATP" stoichiometry="1" constant="false"/>
        </listOfReactants>
        <listOfProducts>
          <speciesReference species="T7RNAP_bound_mRNA0606_PPi" stoichiometry="1" constant="false"/>
        </listOfProducts>
        <kineticLaw>
          <math xmlns="http://www.w3.org/1998/Math/MathML">
            <apply>
              <times/>
              <ci> k_forward </ci>
              <ci> T7RNAP_bound_mRNA0605_ATP </ci>
            </apply>
          </math>
          <listOfLocalParameters>
            <localParameter id="k_forward" value="8.88"/>
          </listOfLocalParameters>
        </kineticLaw>
      </reaction>
      <reaction id="r1823" name="r1823" reversible="false">
        <listOfReactants>
          <speciesReference species="T7RNAP_bound_mRNA0606_PPi" stoichiometry="1" constant="false"/>
        </listOfReactants>
        <listOfProducts>
          <speciesReference species="T7RNAP_bound_mRNA0606" stoichiometry="1" constant="false"/>
          <speciesReference species="PPi" stoichiometry="1" constant="false"/>
        </listOfProducts>
        <kineticLaw>
          <math xmlns="http://www.w3.org/1998/Math/MathML">
            <apply>
              <times/>
              <ci> k_forward </ci>
              <ci> T7RNAP_bound_mRNA0606_PPi </ci>
            </apply>
          </math>
          <listOfLocalParameters>
            <localParameter id="k_forward" value="557.64"/>
          </listOfLocalParameters>
        </kineticLaw>
      </reaction>
      <reaction id="r1824" name="r1824" reversible="false">
        <listOfReactants>
          <speciesReference species="T7RNAP_bound_mRNA0606" stoichiometry="1" constant="false"/>
          <speciesReference species="UTP" stoichiometry="1" constant="false"/>
        </listOfReactants>
        <listOfProducts>
          <speciesReference species="T7RNAP_bound_mRNA0606_UTP" stoichiometry="1" constant="false"/>
        </listOfProducts>
        <kineticLaw>
          <math xmlns="http://www.w3.org/1998/Math/MathML">
            <apply>
              <times/>
              <ci> k_forward </ci>
              <ci> T7RNAP_bound_mRNA0606 </ci>
              <ci> UTP </ci>
            </apply>
          </math>
          <listOfLocalParameters>
            <localParameter id="k_forward" value="0.365"/>
          </listOfLocalParameters>
        </kineticLaw>
      </reaction>
      <reaction id="r1825" name="r1825" reversible="false">
        <listOfReactants>
          <speciesReference species="T7RNAP_bound_mRNA0606_UTP" stoichiometry="1" constant="false"/>
        </listOfReactants>
        <listOfProducts>
          <speciesReference species="T7RNAP_bound_mRNA0607_PPi" stoichiometry="1" constant="false"/>
        </listOfProducts>
        <kineticLaw>
          <math xmlns="http://www.w3.org/1998/Math/MathML">
            <apply>
              <times/>
              <ci> k_forward </ci>
              <ci> T7RNAP_bound_mRNA0606_UTP </ci>
            </apply>
          </math>
          <listOfLocalParameters>
            <localParameter id="k_forward" value="8.88"/>
          </listOfLocalParameters>
        </kineticLaw>
      </reaction>
      <reaction id="r1826" name="r1826" reversible="false">
        <listOfReactants>
          <speciesReference species="T7RNAP_bound_mRNA0607_PPi" stoichiometry="1" constant="false"/>
        </listOfReactants>
        <listOfProducts>
          <speciesReference species="T7RNAP_bound_mRNA0607" stoichiometry="1" constant="false"/>
          <speciesReference species="PPi" stoichiometry="1" constant="false"/>
        </listOfProducts>
        <kineticLaw>
          <math xmlns="http://www.w3.org/1998/Math/MathML">
            <apply>
              <times/>
              <ci> k_forward </ci>
              <ci> T7RNAP_bound_mRNA0607_PPi </ci>
            </apply>
          </math>
          <listOfLocalParameters>
            <localParameter id="k_forward" value="557.64"/>
          </listOfLocalParameters>
        </kineticLaw>
      </reaction>
      <reaction id="r1827" name="r1827" reversible="false">
        <listOfReactants>
          <speciesReference species="T7RNAP_bound_mRNA0607" stoichiometry="1" constant="false"/>
          <speciesReference species="GTP" stoichiometry="1" constant="false"/>
        </listOfReactants>
        <listOfProducts>
          <speciesReference species="T7RNAP_bound_mRNA0607_GTP" stoichiometry="1" constant="false"/>
        </listOfProducts>
        <kineticLaw>
          <math xmlns="http://www.w3.org/1998/Math/MathML">
            <apply>
              <times/>
              <ci> k_forward </ci>
              <ci> T7RNAP_bound_mRNA0607 </ci>
              <ci> GTP </ci>
            </apply>
          </math>
          <listOfLocalParameters>
            <localParameter id="k_forward" value="0.365"/>
          </listOfLocalParameters>
        </kineticLaw>
      </reaction>
      <reaction id="r1828" name="r1828" reversible="false">
        <listOfReactants>
          <speciesReference species="T7RNAP_bound_mRNA0607_GTP" stoichiometry="1" constant="false"/>
        </listOfReactants>
        <listOfProducts>
          <speciesReference species="T7RNAP_bound_mRNA0608_PPi" stoichiometry="1" constant="false"/>
        </listOfProducts>
        <kineticLaw>
          <math xmlns="http://www.w3.org/1998/Math/MathML">
            <apply>
              <times/>
              <ci> k_forward </ci>
              <ci> T7RNAP_bound_mRNA0607_GTP </ci>
            </apply>
          </math>
          <listOfLocalParameters>
            <localParameter id="k_forward" value="8.88"/>
          </listOfLocalParameters>
        </kineticLaw>
      </reaction>
      <reaction id="r1829" name="r1829" reversible="false">
        <listOfReactants>
          <speciesReference species="T7RNAP_bound_mRNA0608_PPi" stoichiometry="1" constant="false"/>
        </listOfReactants>
        <listOfProducts>
          <speciesReference species="T7RNAP_bound_mRNA0608" stoichiometry="1" constant="false"/>
          <speciesReference species="PPi" stoichiometry="1" constant="false"/>
        </listOfProducts>
        <kineticLaw>
          <math xmlns="http://www.w3.org/1998/Math/MathML">
            <apply>
              <times/>
              <ci> k_forward </ci>
              <ci> T7RNAP_bound_mRNA0608_PPi </ci>
            </apply>
          </math>
          <listOfLocalParameters>
            <localParameter id="k_forward" value="557.64"/>
          </listOfLocalParameters>
        </kineticLaw>
      </reaction>
      <reaction id="r1830" name="r1830" reversible="false">
        <listOfReactants>
          <speciesReference species="T7RNAP_bound_mRNA0608" stoichiometry="1" constant="false"/>
          <speciesReference species="GTP" stoichiometry="1" constant="false"/>
        </listOfReactants>
        <listOfProducts>
          <speciesReference species="T7RNAP_bound_mRNA0608_GTP" stoichiometry="1" constant="false"/>
        </listOfProducts>
        <kineticLaw>
          <math xmlns="http://www.w3.org/1998/Math/MathML">
            <apply>
              <times/>
              <ci> k_forward </ci>
              <ci> T7RNAP_bound_mRNA0608 </ci>
              <ci> GTP </ci>
            </apply>
          </math>
          <listOfLocalParameters>
            <localParameter id="k_forward" value="0.365"/>
          </listOfLocalParameters>
        </kineticLaw>
      </reaction>
      <reaction id="r1831" name="r1831" reversible="false">
        <listOfReactants>
          <speciesReference species="T7RNAP_bound_mRNA0608_GTP" stoichiometry="1" constant="false"/>
        </listOfReactants>
        <listOfProducts>
          <speciesReference species="T7RNAP_bound_mRNA0609_PPi" stoichiometry="1" constant="false"/>
        </listOfProducts>
        <kineticLaw>
          <math xmlns="http://www.w3.org/1998/Math/MathML">
            <apply>
              <times/>
              <ci> k_forward </ci>
              <ci> T7RNAP_bound_mRNA0608_GTP </ci>
            </apply>
          </math>
          <listOfLocalParameters>
            <localParameter id="k_forward" value="8.88"/>
          </listOfLocalParameters>
        </kineticLaw>
      </reaction>
      <reaction id="r1832" name="r1832" reversible="false">
        <listOfReactants>
          <speciesReference species="T7RNAP_bound_mRNA0609_PPi" stoichiometry="1" constant="false"/>
        </listOfReactants>
        <listOfProducts>
          <speciesReference species="T7RNAP_bound_mRNA0609" stoichiometry="1" constant="false"/>
          <speciesReference species="PPi" stoichiometry="1" constant="false"/>
        </listOfProducts>
        <kineticLaw>
          <math xmlns="http://www.w3.org/1998/Math/MathML">
            <apply>
              <times/>
              <ci> k_forward </ci>
              <ci> T7RNAP_bound_mRNA0609_PPi </ci>
            </apply>
          </math>
          <listOfLocalParameters>
            <localParameter id="k_forward" value="557.64"/>
          </listOfLocalParameters>
        </kineticLaw>
      </reaction>
      <reaction id="r1833" name="r1833" reversible="false">
        <listOfReactants>
          <speciesReference species="T7RNAP_bound_mRNA0609" stoichiometry="1" constant="false"/>
          <speciesReference species="UTP" stoichiometry="1" constant="false"/>
        </listOfReactants>
        <listOfProducts>
          <speciesReference species="T7RNAP_bound_mRNA0609_UTP" stoichiometry="1" constant="false"/>
        </listOfProducts>
        <kineticLaw>
          <math xmlns="http://www.w3.org/1998/Math/MathML">
            <apply>
              <times/>
              <ci> k_forward </ci>
              <ci> T7RNAP_bound_mRNA0609 </ci>
              <ci> UTP </ci>
            </apply>
          </math>
          <listOfLocalParameters>
            <localParameter id="k_forward" value="0.365"/>
          </listOfLocalParameters>
        </kineticLaw>
      </reaction>
      <reaction id="r1834" name="r1834" reversible="false">
        <listOfReactants>
          <speciesReference species="T7RNAP_bound_mRNA0609_UTP" stoichiometry="1" constant="false"/>
        </listOfReactants>
        <listOfProducts>
          <speciesReference species="T7RNAP_bound_mRNA0610_PPi" stoichiometry="1" constant="false"/>
        </listOfProducts>
        <kineticLaw>
          <math xmlns="http://www.w3.org/1998/Math/MathML">
            <apply>
              <times/>
              <ci> k_forward </ci>
              <ci> T7RNAP_bound_mRNA0609_UTP </ci>
            </apply>
          </math>
          <listOfLocalParameters>
            <localParameter id="k_forward" value="8.88"/>
          </listOfLocalParameters>
        </kineticLaw>
      </reaction>
      <reaction id="r1835" name="r1835" reversible="false">
        <listOfReactants>
          <speciesReference species="T7RNAP_bound_mRNA0610_PPi" stoichiometry="1" constant="false"/>
        </listOfReactants>
        <listOfProducts>
          <speciesReference species="T7RNAP_bound_mRNA0610" stoichiometry="1" constant="false"/>
          <speciesReference species="PPi" stoichiometry="1" constant="false"/>
        </listOfProducts>
        <kineticLaw>
          <math xmlns="http://www.w3.org/1998/Math/MathML">
            <apply>
              <times/>
              <ci> k_forward </ci>
              <ci> T7RNAP_bound_mRNA0610_PPi </ci>
            </apply>
          </math>
          <listOfLocalParameters>
            <localParameter id="k_forward" value="557.64"/>
          </listOfLocalParameters>
        </kineticLaw>
      </reaction>
      <reaction id="r1836" name="r1836" reversible="false">
        <listOfReactants>
          <speciesReference species="T7RNAP_bound_mRNA0610" stoichiometry="1" constant="false"/>
          <speciesReference species="CTP" stoichiometry="1" constant="false"/>
        </listOfReactants>
        <listOfProducts>
          <speciesReference species="T7RNAP_bound_mRNA0610_CTP" stoichiometry="1" constant="false"/>
        </listOfProducts>
        <kineticLaw>
          <math xmlns="http://www.w3.org/1998/Math/MathML">
            <apply>
              <times/>
              <ci> k_forward </ci>
              <ci> T7RNAP_bound_mRNA0610 </ci>
              <ci> CTP </ci>
            </apply>
          </math>
          <listOfLocalParameters>
            <localParameter id="k_forward" value="0.365"/>
          </listOfLocalParameters>
        </kineticLaw>
      </reaction>
      <reaction id="r1837" name="r1837" reversible="false">
        <listOfReactants>
          <speciesReference species="T7RNAP_bound_mRNA0610_CTP" stoichiometry="1" constant="false"/>
        </listOfReactants>
        <listOfProducts>
          <speciesReference species="T7RNAP_bound_mRNA0611_PPi" stoichiometry="1" constant="false"/>
        </listOfProducts>
        <kineticLaw>
          <math xmlns="http://www.w3.org/1998/Math/MathML">
            <apply>
              <times/>
              <ci> k_forward </ci>
              <ci> T7RNAP_bound_mRNA0610_CTP </ci>
            </apply>
          </math>
          <listOfLocalParameters>
            <localParameter id="k_forward" value="8.88"/>
          </listOfLocalParameters>
        </kineticLaw>
      </reaction>
      <reaction id="r1838" name="r1838" reversible="false">
        <listOfReactants>
          <speciesReference species="T7RNAP_bound_mRNA0611_PPi" stoichiometry="1" constant="false"/>
        </listOfReactants>
        <listOfProducts>
          <speciesReference species="T7RNAP_bound_mRNA0611" stoichiometry="1" constant="false"/>
          <speciesReference species="PPi" stoichiometry="1" constant="false"/>
        </listOfProducts>
        <kineticLaw>
          <math xmlns="http://www.w3.org/1998/Math/MathML">
            <apply>
              <times/>
              <ci> k_forward </ci>
              <ci> T7RNAP_bound_mRNA0611_PPi </ci>
            </apply>
          </math>
          <listOfLocalParameters>
            <localParameter id="k_forward" value="557.64"/>
          </listOfLocalParameters>
        </kineticLaw>
      </reaction>
      <reaction id="r1839" name="r1839" reversible="false">
        <listOfReactants>
          <speciesReference species="T7RNAP_bound_mRNA0611" stoichiometry="1" constant="false"/>
          <speciesReference species="GTP" stoichiometry="1" constant="false"/>
        </listOfReactants>
        <listOfProducts>
          <speciesReference species="T7RNAP_bound_mRNA0611_GTP" stoichiometry="1" constant="false"/>
        </listOfProducts>
        <kineticLaw>
          <math xmlns="http://www.w3.org/1998/Math/MathML">
            <apply>
              <times/>
              <ci> k_forward </ci>
              <ci> T7RNAP_bound_mRNA0611 </ci>
              <ci> GTP </ci>
            </apply>
          </math>
          <listOfLocalParameters>
            <localParameter id="k_forward" value="0.365"/>
          </listOfLocalParameters>
        </kineticLaw>
      </reaction>
      <reaction id="r1840" name="r1840" reversible="false">
        <listOfReactants>
          <speciesReference species="T7RNAP_bound_mRNA0611_GTP" stoichiometry="1" constant="false"/>
        </listOfReactants>
        <listOfProducts>
          <speciesReference species="T7RNAP_bound_mRNA0612_PPi" stoichiometry="1" constant="false"/>
        </listOfProducts>
        <kineticLaw>
          <math xmlns="http://www.w3.org/1998/Math/MathML">
            <apply>
              <times/>
              <ci> k_forward </ci>
              <ci> T7RNAP_bound_mRNA0611_GTP </ci>
            </apply>
          </math>
          <listOfLocalParameters>
            <localParameter id="k_forward" value="8.88"/>
          </listOfLocalParameters>
        </kineticLaw>
      </reaction>
      <reaction id="r1841" name="r1841" reversible="false">
        <listOfReactants>
          <speciesReference species="T7RNAP_bound_mRNA0612_PPi" stoichiometry="1" constant="false"/>
        </listOfReactants>
        <listOfProducts>
          <speciesReference species="T7RNAP_bound_mRNA0612" stoichiometry="1" constant="false"/>
          <speciesReference species="PPi" stoichiometry="1" constant="false"/>
        </listOfProducts>
        <kineticLaw>
          <math xmlns="http://www.w3.org/1998/Math/MathML">
            <apply>
              <times/>
              <ci> k_forward </ci>
              <ci> T7RNAP_bound_mRNA0612_PPi </ci>
            </apply>
          </math>
          <listOfLocalParameters>
            <localParameter id="k_forward" value="557.64"/>
          </listOfLocalParameters>
        </kineticLaw>
      </reaction>
      <reaction id="r1842" name="r1842" reversible="false">
        <listOfReactants>
          <speciesReference species="T7RNAP_bound_mRNA0612" stoichiometry="1" constant="false"/>
          <speciesReference species="UTP" stoichiometry="1" constant="false"/>
        </listOfReactants>
        <listOfProducts>
          <speciesReference species="T7RNAP_bound_mRNA0612_UTP" stoichiometry="1" constant="false"/>
        </listOfProducts>
        <kineticLaw>
          <math xmlns="http://www.w3.org/1998/Math/MathML">
            <apply>
              <times/>
              <ci> k_forward </ci>
              <ci> T7RNAP_bound_mRNA0612 </ci>
              <ci> UTP </ci>
            </apply>
          </math>
          <listOfLocalParameters>
            <localParameter id="k_forward" value="0.365"/>
          </listOfLocalParameters>
        </kineticLaw>
      </reaction>
      <reaction id="r1843" name="r1843" reversible="false">
        <listOfReactants>
          <speciesReference species="T7RNAP_bound_mRNA0612_UTP" stoichiometry="1" constant="false"/>
        </listOfReactants>
        <listOfProducts>
          <speciesReference species="T7RNAP_bound_mRNA0613_PPi" stoichiometry="1" constant="false"/>
        </listOfProducts>
        <kineticLaw>
          <math xmlns="http://www.w3.org/1998/Math/MathML">
            <apply>
              <times/>
              <ci> k_forward </ci>
              <ci> T7RNAP_bound_mRNA0612_UTP </ci>
            </apply>
          </math>
          <listOfLocalParameters>
            <localParameter id="k_forward" value="8.88"/>
          </listOfLocalParameters>
        </kineticLaw>
      </reaction>
      <reaction id="r1844" name="r1844" reversible="false">
        <listOfReactants>
          <speciesReference species="T7RNAP_bound_mRNA0613_PPi" stoichiometry="1" constant="false"/>
        </listOfReactants>
        <listOfProducts>
          <speciesReference species="T7RNAP_bound_mRNA0613" stoichiometry="1" constant="false"/>
          <speciesReference species="PPi" stoichiometry="1" constant="false"/>
        </listOfProducts>
        <kineticLaw>
          <math xmlns="http://www.w3.org/1998/Math/MathML">
            <apply>
              <times/>
              <ci> k_forward </ci>
              <ci> T7RNAP_bound_mRNA0613_PPi </ci>
            </apply>
          </math>
          <listOfLocalParameters>
            <localParameter id="k_forward" value="557.64"/>
          </listOfLocalParameters>
        </kineticLaw>
      </reaction>
      <reaction id="r1845" name="r1845" reversible="false">
        <listOfReactants>
          <speciesReference species="T7RNAP_bound_mRNA0613" stoichiometry="1" constant="false"/>
          <speciesReference species="CTP" stoichiometry="1" constant="false"/>
        </listOfReactants>
        <listOfProducts>
          <speciesReference species="T7RNAP_bound_mRNA0613_CTP" stoichiometry="1" constant="false"/>
        </listOfProducts>
        <kineticLaw>
          <math xmlns="http://www.w3.org/1998/Math/MathML">
            <apply>
              <times/>
              <ci> k_forward </ci>
              <ci> T7RNAP_bound_mRNA0613 </ci>
              <ci> CTP </ci>
            </apply>
          </math>
          <listOfLocalParameters>
            <localParameter id="k_forward" value="0.365"/>
          </listOfLocalParameters>
        </kineticLaw>
      </reaction>
      <reaction id="r1846" name="r1846" reversible="false">
        <listOfReactants>
          <speciesReference species="T7RNAP_bound_mRNA0613_CTP" stoichiometry="1" constant="false"/>
        </listOfReactants>
        <listOfProducts>
          <speciesReference species="T7RNAP_bound_mRNA0614_PPi" stoichiometry="1" constant="false"/>
        </listOfProducts>
        <kineticLaw>
          <math xmlns="http://www.w3.org/1998/Math/MathML">
            <apply>
              <times/>
              <ci> k_forward </ci>
              <ci> T7RNAP_bound_mRNA0613_CTP </ci>
            </apply>
          </math>
          <listOfLocalParameters>
            <localParameter id="k_forward" value="8.88"/>
          </listOfLocalParameters>
        </kineticLaw>
      </reaction>
      <reaction id="r1847" name="r1847" reversible="false">
        <listOfReactants>
          <speciesReference species="T7RNAP_bound_mRNA0614_PPi" stoichiometry="1" constant="false"/>
        </listOfReactants>
        <listOfProducts>
          <speciesReference species="T7RNAP_bound_mRNA0614" stoichiometry="1" constant="false"/>
          <speciesReference species="PPi" stoichiometry="1" constant="false"/>
        </listOfProducts>
        <kineticLaw>
          <math xmlns="http://www.w3.org/1998/Math/MathML">
            <apply>
              <times/>
              <ci> k_forward </ci>
              <ci> T7RNAP_bound_mRNA0614_PPi </ci>
            </apply>
          </math>
          <listOfLocalParameters>
            <localParameter id="k_forward" value="557.64"/>
          </listOfLocalParameters>
        </kineticLaw>
      </reaction>
      <reaction id="r1848" name="r1848" reversible="false">
        <listOfReactants>
          <speciesReference species="T7RNAP_bound_mRNA0614" stoichiometry="1" constant="false"/>
          <speciesReference species="UTP" stoichiometry="1" constant="false"/>
        </listOfReactants>
        <listOfProducts>
          <speciesReference species="T7RNAP_bound_mRNA0614_UTP" stoichiometry="1" constant="false"/>
        </listOfProducts>
        <kineticLaw>
          <math xmlns="http://www.w3.org/1998/Math/MathML">
            <apply>
              <times/>
              <ci> k_forward </ci>
              <ci> T7RNAP_bound_mRNA0614 </ci>
              <ci> UTP </ci>
            </apply>
          </math>
          <listOfLocalParameters>
            <localParameter id="k_forward" value="0.365"/>
          </listOfLocalParameters>
        </kineticLaw>
      </reaction>
      <reaction id="r1849" name="r1849" reversible="false">
        <listOfReactants>
          <speciesReference species="T7RNAP_bound_mRNA0614_UTP" stoichiometry="1" constant="false"/>
        </listOfReactants>
        <listOfProducts>
          <speciesReference species="T7RNAP_bound_mRNA0615_PPi" stoichiometry="1" constant="false"/>
        </listOfProducts>
        <kineticLaw>
          <math xmlns="http://www.w3.org/1998/Math/MathML">
            <apply>
              <times/>
              <ci> k_forward </ci>
              <ci> T7RNAP_bound_mRNA0614_UTP </ci>
            </apply>
          </math>
          <listOfLocalParameters>
            <localParameter id="k_forward" value="8.88"/>
          </listOfLocalParameters>
        </kineticLaw>
      </reaction>
      <reaction id="r1850" name="r1850" reversible="false">
        <listOfReactants>
          <speciesReference species="T7RNAP_bound_mRNA0615_PPi" stoichiometry="1" constant="false"/>
        </listOfReactants>
        <listOfProducts>
          <speciesReference species="T7RNAP_bound_mRNA0615" stoichiometry="1" constant="false"/>
          <speciesReference species="PPi" stoichiometry="1" constant="false"/>
        </listOfProducts>
        <kineticLaw>
          <math xmlns="http://www.w3.org/1998/Math/MathML">
            <apply>
              <times/>
              <ci> k_forward </ci>
              <ci> T7RNAP_bound_mRNA0615_PPi </ci>
            </apply>
          </math>
          <listOfLocalParameters>
            <localParameter id="k_forward" value="557.64"/>
          </listOfLocalParameters>
        </kineticLaw>
      </reaction>
      <reaction id="r1851" name="r1851" reversible="false">
        <listOfReactants>
          <speciesReference species="T7RNAP_bound_mRNA0615" stoichiometry="1" constant="false"/>
          <speciesReference species="UTP" stoichiometry="1" constant="false"/>
        </listOfReactants>
        <listOfProducts>
          <speciesReference species="T7RNAP_bound_mRNA0615_UTP" stoichiometry="1" constant="false"/>
        </listOfProducts>
        <kineticLaw>
          <math xmlns="http://www.w3.org/1998/Math/MathML">
            <apply>
              <times/>
              <ci> k_forward </ci>
              <ci> T7RNAP_bound_mRNA0615 </ci>
              <ci> UTP </ci>
            </apply>
          </math>
          <listOfLocalParameters>
            <localParameter id="k_forward" value="0.365"/>
          </listOfLocalParameters>
        </kineticLaw>
      </reaction>
      <reaction id="r1852" name="r1852" reversible="false">
        <listOfReactants>
          <speciesReference species="T7RNAP_bound_mRNA0615_UTP" stoichiometry="1" constant="false"/>
        </listOfReactants>
        <listOfProducts>
          <speciesReference species="T7RNAP_bound_mRNA0616_PPi" stoichiometry="1" constant="false"/>
        </listOfProducts>
        <kineticLaw>
          <math xmlns="http://www.w3.org/1998/Math/MathML">
            <apply>
              <times/>
              <ci> k_forward </ci>
              <ci> T7RNAP_bound_mRNA0615_UTP </ci>
            </apply>
          </math>
          <listOfLocalParameters>
            <localParameter id="k_forward" value="8.88"/>
          </listOfLocalParameters>
        </kineticLaw>
      </reaction>
      <reaction id="r1853" name="r1853" reversible="false">
        <listOfReactants>
          <speciesReference species="T7RNAP_bound_mRNA0616_PPi" stoichiometry="1" constant="false"/>
        </listOfReactants>
        <listOfProducts>
          <speciesReference species="T7RNAP_bound_mRNA0616" stoichiometry="1" constant="false"/>
          <speciesReference species="PPi" stoichiometry="1" constant="false"/>
        </listOfProducts>
        <kineticLaw>
          <math xmlns="http://www.w3.org/1998/Math/MathML">
            <apply>
              <times/>
              <ci> k_forward </ci>
              <ci> T7RNAP_bound_mRNA0616_PPi </ci>
            </apply>
          </math>
          <listOfLocalParameters>
            <localParameter id="k_forward" value="557.64"/>
          </listOfLocalParameters>
        </kineticLaw>
      </reaction>
      <reaction id="r1854" name="r1854" reversible="false">
        <listOfReactants>
          <speciesReference species="T7RNAP_bound_mRNA0616" stoichiometry="1" constant="false"/>
          <speciesReference species="GTP" stoichiometry="1" constant="false"/>
        </listOfReactants>
        <listOfProducts>
          <speciesReference species="T7RNAP_bound_mRNA0616_GTP" stoichiometry="1" constant="false"/>
        </listOfProducts>
        <kineticLaw>
          <math xmlns="http://www.w3.org/1998/Math/MathML">
            <apply>
              <times/>
              <ci> k_forward </ci>
              <ci> T7RNAP_bound_mRNA0616 </ci>
              <ci> GTP </ci>
            </apply>
          </math>
          <listOfLocalParameters>
            <localParameter id="k_forward" value="0.365"/>
          </listOfLocalParameters>
        </kineticLaw>
      </reaction>
      <reaction id="r1855" name="r1855" reversible="false">
        <listOfReactants>
          <speciesReference species="T7RNAP_bound_mRNA0616_GTP" stoichiometry="1" constant="false"/>
        </listOfReactants>
        <listOfProducts>
          <speciesReference species="T7RNAP_bound_mRNA0617_PPi" stoichiometry="1" constant="false"/>
        </listOfProducts>
        <kineticLaw>
          <math xmlns="http://www.w3.org/1998/Math/MathML">
            <apply>
              <times/>
              <ci> k_forward </ci>
              <ci> T7RNAP_bound_mRNA0616_GTP </ci>
            </apply>
          </math>
          <listOfLocalParameters>
            <localParameter id="k_forward" value="8.88"/>
          </listOfLocalParameters>
        </kineticLaw>
      </reaction>
      <reaction id="r1856" name="r1856" reversible="false">
        <listOfReactants>
          <speciesReference species="T7RNAP_bound_mRNA0617_PPi" stoichiometry="1" constant="false"/>
        </listOfReactants>
        <listOfProducts>
          <speciesReference species="T7RNAP_bound_mRNA0617" stoichiometry="1" constant="false"/>
          <speciesReference species="PPi" stoichiometry="1" constant="false"/>
        </listOfProducts>
        <kineticLaw>
          <math xmlns="http://www.w3.org/1998/Math/MathML">
            <apply>
              <times/>
              <ci> k_forward </ci>
              <ci> T7RNAP_bound_mRNA0617_PPi </ci>
            </apply>
          </math>
          <listOfLocalParameters>
            <localParameter id="k_forward" value="557.64"/>
          </listOfLocalParameters>
        </kineticLaw>
      </reaction>
      <reaction id="r1857" name="r1857" reversible="false">
        <listOfReactants>
          <speciesReference species="T7RNAP_bound_mRNA0617" stoichiometry="1" constant="false"/>
          <speciesReference species="UTP" stoichiometry="1" constant="false"/>
        </listOfReactants>
        <listOfProducts>
          <speciesReference species="T7RNAP_bound_mRNA0617_UTP" stoichiometry="1" constant="false"/>
        </listOfProducts>
        <kineticLaw>
          <math xmlns="http://www.w3.org/1998/Math/MathML">
            <apply>
              <times/>
              <ci> k_forward </ci>
              <ci> T7RNAP_bound_mRNA0617 </ci>
              <ci> UTP </ci>
            </apply>
          </math>
          <listOfLocalParameters>
            <localParameter id="k_forward" value="0.365"/>
          </listOfLocalParameters>
        </kineticLaw>
      </reaction>
      <reaction id="r1858" name="r1858" reversible="false">
        <listOfReactants>
          <speciesReference species="T7RNAP_bound_mRNA0617_UTP" stoichiometry="1" constant="false"/>
        </listOfReactants>
        <listOfProducts>
          <speciesReference species="T7RNAP_bound_mRNA0618_PPi" stoichiometry="1" constant="false"/>
        </listOfProducts>
        <kineticLaw>
          <math xmlns="http://www.w3.org/1998/Math/MathML">
            <apply>
              <times/>
              <ci> k_forward </ci>
              <ci> T7RNAP_bound_mRNA0617_UTP </ci>
            </apply>
          </math>
          <listOfLocalParameters>
            <localParameter id="k_forward" value="8.88"/>
          </listOfLocalParameters>
        </kineticLaw>
      </reaction>
      <reaction id="r1859" name="r1859" reversible="false">
        <listOfReactants>
          <speciesReference species="T7RNAP_bound_mRNA0618_PPi" stoichiometry="1" constant="false"/>
        </listOfReactants>
        <listOfProducts>
          <speciesReference species="T7RNAP_bound_mRNA0618" stoichiometry="1" constant="false"/>
          <speciesReference species="PPi" stoichiometry="1" constant="false"/>
        </listOfProducts>
        <kineticLaw>
          <math xmlns="http://www.w3.org/1998/Math/MathML">
            <apply>
              <times/>
              <ci> k_forward </ci>
              <ci> T7RNAP_bound_mRNA0618_PPi </ci>
            </apply>
          </math>
          <listOfLocalParameters>
            <localParameter id="k_forward" value="557.64"/>
          </listOfLocalParameters>
        </kineticLaw>
      </reaction>
      <reaction id="r1860" name="r1860" reversible="false">
        <listOfReactants>
          <speciesReference species="T7RNAP_bound_mRNA0618" stoichiometry="1" constant="false"/>
          <speciesReference species="GTP" stoichiometry="1" constant="false"/>
        </listOfReactants>
        <listOfProducts>
          <speciesReference species="T7RNAP_bound_mRNA0618_GTP" stoichiometry="1" constant="false"/>
        </listOfProducts>
        <kineticLaw>
          <math xmlns="http://www.w3.org/1998/Math/MathML">
            <apply>
              <times/>
              <ci> k_forward </ci>
              <ci> T7RNAP_bound_mRNA0618 </ci>
              <ci> GTP </ci>
            </apply>
          </math>
          <listOfLocalParameters>
            <localParameter id="k_forward" value="0.365"/>
          </listOfLocalParameters>
        </kineticLaw>
      </reaction>
      <reaction id="r1861" name="r1861" reversible="false">
        <listOfReactants>
          <speciesReference species="T7RNAP_bound_mRNA0618_GTP" stoichiometry="1" constant="false"/>
        </listOfReactants>
        <listOfProducts>
          <speciesReference species="T7RNAP_bound_mRNA0619_PPi" stoichiometry="1" constant="false"/>
        </listOfProducts>
        <kineticLaw>
          <math xmlns="http://www.w3.org/1998/Math/MathML">
            <apply>
              <times/>
              <ci> k_forward </ci>
              <ci> T7RNAP_bound_mRNA0618_GTP </ci>
            </apply>
          </math>
          <listOfLocalParameters>
            <localParameter id="k_forward" value="8.88"/>
          </listOfLocalParameters>
        </kineticLaw>
      </reaction>
      <reaction id="r1862" name="r1862" reversible="false">
        <listOfReactants>
          <speciesReference species="T7RNAP_bound_mRNA0619_PPi" stoichiometry="1" constant="false"/>
        </listOfReactants>
        <listOfProducts>
          <speciesReference species="T7RNAP_bound_mRNA0619" stoichiometry="1" constant="false"/>
          <speciesReference species="PPi" stoichiometry="1" constant="false"/>
        </listOfProducts>
        <kineticLaw>
          <math xmlns="http://www.w3.org/1998/Math/MathML">
            <apply>
              <times/>
              <ci> k_forward </ci>
              <ci> T7RNAP_bound_mRNA0619_PPi </ci>
            </apply>
          </math>
          <listOfLocalParameters>
            <localParameter id="k_forward" value="557.64"/>
          </listOfLocalParameters>
        </kineticLaw>
      </reaction>
      <reaction id="r1863" name="r1863" reversible="false">
        <listOfReactants>
          <speciesReference species="T7RNAP_bound_mRNA0619" stoichiometry="1" constant="false"/>
          <speciesReference species="GTP" stoichiometry="1" constant="false"/>
        </listOfReactants>
        <listOfProducts>
          <speciesReference species="T7RNAP_bound_mRNA0619_GTP" stoichiometry="1" constant="false"/>
        </listOfProducts>
        <kineticLaw>
          <math xmlns="http://www.w3.org/1998/Math/MathML">
            <apply>
              <times/>
              <ci> k_forward </ci>
              <ci> T7RNAP_bound_mRNA0619 </ci>
              <ci> GTP </ci>
            </apply>
          </math>
          <listOfLocalParameters>
            <localParameter id="k_forward" value="0.365"/>
          </listOfLocalParameters>
        </kineticLaw>
      </reaction>
      <reaction id="r1864" name="r1864" reversible="false">
        <listOfReactants>
          <speciesReference species="T7RNAP_bound_mRNA0619_GTP" stoichiometry="1" constant="false"/>
        </listOfReactants>
        <listOfProducts>
          <speciesReference species="T7RNAP_bound_mRNA0620_PPi" stoichiometry="1" constant="false"/>
        </listOfProducts>
        <kineticLaw>
          <math xmlns="http://www.w3.org/1998/Math/MathML">
            <apply>
              <times/>
              <ci> k_forward </ci>
              <ci> T7RNAP_bound_mRNA0619_GTP </ci>
            </apply>
          </math>
          <listOfLocalParameters>
            <localParameter id="k_forward" value="8.88"/>
          </listOfLocalParameters>
        </kineticLaw>
      </reaction>
      <reaction id="r1865" name="r1865" reversible="false">
        <listOfReactants>
          <speciesReference species="T7RNAP_bound_mRNA0620_PPi" stoichiometry="1" constant="false"/>
        </listOfReactants>
        <listOfProducts>
          <speciesReference species="T7RNAP_bound_mRNA0620" stoichiometry="1" constant="false"/>
          <speciesReference species="PPi" stoichiometry="1" constant="false"/>
        </listOfProducts>
        <kineticLaw>
          <math xmlns="http://www.w3.org/1998/Math/MathML">
            <apply>
              <times/>
              <ci> k_forward </ci>
              <ci> T7RNAP_bound_mRNA0620_PPi </ci>
            </apply>
          </math>
          <listOfLocalParameters>
            <localParameter id="k_forward" value="557.64"/>
          </listOfLocalParameters>
        </kineticLaw>
      </reaction>
      <reaction id="r1866" name="r1866" reversible="false">
        <listOfReactants>
          <speciesReference species="T7RNAP_bound_mRNA0620" stoichiometry="1" constant="false"/>
          <speciesReference species="GTP" stoichiometry="1" constant="false"/>
        </listOfReactants>
        <listOfProducts>
          <speciesReference species="T7RNAP_bound_mRNA0620_GTP" stoichiometry="1" constant="false"/>
        </listOfProducts>
        <kineticLaw>
          <math xmlns="http://www.w3.org/1998/Math/MathML">
            <apply>
              <times/>
              <ci> k_forward </ci>
              <ci> T7RNAP_bound_mRNA0620 </ci>
              <ci> GTP </ci>
            </apply>
          </math>
          <listOfLocalParameters>
            <localParameter id="k_forward" value="0.365"/>
          </listOfLocalParameters>
        </kineticLaw>
      </reaction>
      <reaction id="r1867" name="r1867" reversible="false">
        <listOfReactants>
          <speciesReference species="T7RNAP_bound_mRNA0620_GTP" stoichiometry="1" constant="false"/>
        </listOfReactants>
        <listOfProducts>
          <speciesReference species="T7RNAP_bound_mRNA0621_PPi" stoichiometry="1" constant="false"/>
        </listOfProducts>
        <kineticLaw>
          <math xmlns="http://www.w3.org/1998/Math/MathML">
            <apply>
              <times/>
              <ci> k_forward </ci>
              <ci> T7RNAP_bound_mRNA0620_GTP </ci>
            </apply>
          </math>
          <listOfLocalParameters>
            <localParameter id="k_forward" value="8.88"/>
          </listOfLocalParameters>
        </kineticLaw>
      </reaction>
      <reaction id="r1868" name="r1868" reversible="false">
        <listOfReactants>
          <speciesReference species="T7RNAP_bound_mRNA0621_PPi" stoichiometry="1" constant="false"/>
        </listOfReactants>
        <listOfProducts>
          <speciesReference species="T7RNAP_bound_mRNA0621" stoichiometry="1" constant="false"/>
          <speciesReference species="PPi" stoichiometry="1" constant="false"/>
        </listOfProducts>
        <kineticLaw>
          <math xmlns="http://www.w3.org/1998/Math/MathML">
            <apply>
              <times/>
              <ci> k_forward </ci>
              <ci> T7RNAP_bound_mRNA0621_PPi </ci>
            </apply>
          </math>
          <listOfLocalParameters>
            <localParameter id="k_forward" value="557.64"/>
          </listOfLocalParameters>
        </kineticLaw>
      </reaction>
      <reaction id="r1869" name="r1869" reversible="false">
        <listOfReactants>
          <speciesReference species="T7RNAP_bound_mRNA0621" stoichiometry="1" constant="false"/>
          <speciesReference species="GTP" stoichiometry="1" constant="false"/>
        </listOfReactants>
        <listOfProducts>
          <speciesReference species="T7RNAP_bound_mRNA0621_GTP" stoichiometry="1" constant="false"/>
        </listOfProducts>
        <kineticLaw>
          <math xmlns="http://www.w3.org/1998/Math/MathML">
            <apply>
              <times/>
              <ci> k_forward </ci>
              <ci> T7RNAP_bound_mRNA0621 </ci>
              <ci> GTP </ci>
            </apply>
          </math>
          <listOfLocalParameters>
            <localParameter id="k_forward" value="0.365"/>
          </listOfLocalParameters>
        </kineticLaw>
      </reaction>
      <reaction id="r1870" name="r1870" reversible="false">
        <listOfReactants>
          <speciesReference species="T7RNAP_bound_mRNA0621_GTP" stoichiometry="1" constant="false"/>
        </listOfReactants>
        <listOfProducts>
          <speciesReference species="T7RNAP_bound_mRNA0622_PPi" stoichiometry="1" constant="false"/>
        </listOfProducts>
        <kineticLaw>
          <math xmlns="http://www.w3.org/1998/Math/MathML">
            <apply>
              <times/>
              <ci> k_forward </ci>
              <ci> T7RNAP_bound_mRNA0621_GTP </ci>
            </apply>
          </math>
          <listOfLocalParameters>
            <localParameter id="k_forward" value="8.88"/>
          </listOfLocalParameters>
        </kineticLaw>
      </reaction>
      <reaction id="r1871" name="r1871" reversible="false">
        <listOfReactants>
          <speciesReference species="T7RNAP_bound_mRNA0622_PPi" stoichiometry="1" constant="false"/>
        </listOfReactants>
        <listOfProducts>
          <speciesReference species="T7RNAP_bound_mRNA0622" stoichiometry="1" constant="false"/>
          <speciesReference species="PPi" stoichiometry="1" constant="false"/>
        </listOfProducts>
        <kineticLaw>
          <math xmlns="http://www.w3.org/1998/Math/MathML">
            <apply>
              <times/>
              <ci> k_forward </ci>
              <ci> T7RNAP_bound_mRNA0622_PPi </ci>
            </apply>
          </math>
          <listOfLocalParameters>
            <localParameter id="k_forward" value="557.64"/>
          </listOfLocalParameters>
        </kineticLaw>
      </reaction>
      <reaction id="r1872" name="r1872" reversible="false">
        <listOfReactants>
          <speciesReference species="T7RNAP_bound_mRNA0622" stoichiometry="1" constant="false"/>
          <speciesReference species="GTP" stoichiometry="1" constant="false"/>
        </listOfReactants>
        <listOfProducts>
          <speciesReference species="T7RNAP_bound_mRNA0622_GTP" stoichiometry="1" constant="false"/>
        </listOfProducts>
        <kineticLaw>
          <math xmlns="http://www.w3.org/1998/Math/MathML">
            <apply>
              <times/>
              <ci> k_forward </ci>
              <ci> T7RNAP_bound_mRNA0622 </ci>
              <ci> GTP </ci>
            </apply>
          </math>
          <listOfLocalParameters>
            <localParameter id="k_forward" value="0.365"/>
          </listOfLocalParameters>
        </kineticLaw>
      </reaction>
      <reaction id="r1873" name="r1873" reversible="false">
        <listOfReactants>
          <speciesReference species="T7RNAP_bound_mRNA0622_GTP" stoichiometry="1" constant="false"/>
        </listOfReactants>
        <listOfProducts>
          <speciesReference species="T7RNAP_bound_mRNA0623_PPi" stoichiometry="1" constant="false"/>
        </listOfProducts>
        <kineticLaw>
          <math xmlns="http://www.w3.org/1998/Math/MathML">
            <apply>
              <times/>
              <ci> k_forward </ci>
              <ci> T7RNAP_bound_mRNA0622_GTP </ci>
            </apply>
          </math>
          <listOfLocalParameters>
            <localParameter id="k_forward" value="8.88"/>
          </listOfLocalParameters>
        </kineticLaw>
      </reaction>
      <reaction id="r1874" name="r1874" reversible="false">
        <listOfReactants>
          <speciesReference species="T7RNAP_bound_mRNA0623_PPi" stoichiometry="1" constant="false"/>
        </listOfReactants>
        <listOfProducts>
          <speciesReference species="T7RNAP_bound_mRNA0623" stoichiometry="1" constant="false"/>
          <speciesReference species="PPi" stoichiometry="1" constant="false"/>
        </listOfProducts>
        <kineticLaw>
          <math xmlns="http://www.w3.org/1998/Math/MathML">
            <apply>
              <times/>
              <ci> k_forward </ci>
              <ci> T7RNAP_bound_mRNA0623_PPi </ci>
            </apply>
          </math>
          <listOfLocalParameters>
            <localParameter id="k_forward" value="557.64"/>
          </listOfLocalParameters>
        </kineticLaw>
      </reaction>
      <reaction id="r1875" name="r1875" reversible="false">
        <listOfReactants>
          <speciesReference species="T7RNAP_bound_mRNA0623" stoichiometry="1" constant="false"/>
          <speciesReference species="UTP" stoichiometry="1" constant="false"/>
        </listOfReactants>
        <listOfProducts>
          <speciesReference species="T7RNAP_bound_mRNA0623_UTP" stoichiometry="1" constant="false"/>
        </listOfProducts>
        <kineticLaw>
          <math xmlns="http://www.w3.org/1998/Math/MathML">
            <apply>
              <times/>
              <ci> k_forward </ci>
              <ci> T7RNAP_bound_mRNA0623 </ci>
              <ci> UTP </ci>
            </apply>
          </math>
          <listOfLocalParameters>
            <localParameter id="k_forward" value="0.365"/>
          </listOfLocalParameters>
        </kineticLaw>
      </reaction>
      <reaction id="r1876" name="r1876" reversible="false">
        <listOfReactants>
          <speciesReference species="T7RNAP_bound_mRNA0623_UTP" stoichiometry="1" constant="false"/>
        </listOfReactants>
        <listOfProducts>
          <speciesReference species="T7RNAP_bound_mRNA0624_PPi" stoichiometry="1" constant="false"/>
        </listOfProducts>
        <kineticLaw>
          <math xmlns="http://www.w3.org/1998/Math/MathML">
            <apply>
              <times/>
              <ci> k_forward </ci>
              <ci> T7RNAP_bound_mRNA0623_UTP </ci>
            </apply>
          </math>
          <listOfLocalParameters>
            <localParameter id="k_forward" value="8.88"/>
          </listOfLocalParameters>
        </kineticLaw>
      </reaction>
      <reaction id="r1877" name="r1877" reversible="false">
        <listOfReactants>
          <speciesReference species="T7RNAP_bound_mRNA0624_PPi" stoichiometry="1" constant="false"/>
        </listOfReactants>
        <listOfProducts>
          <speciesReference species="T7RNAP_bound_mRNA0624" stoichiometry="1" constant="false"/>
          <speciesReference species="PPi" stoichiometry="1" constant="false"/>
        </listOfProducts>
        <kineticLaw>
          <math xmlns="http://www.w3.org/1998/Math/MathML">
            <apply>
              <times/>
              <ci> k_forward </ci>
              <ci> T7RNAP_bound_mRNA0624_PPi </ci>
            </apply>
          </math>
          <listOfLocalParameters>
            <localParameter id="k_forward" value="557.64"/>
          </listOfLocalParameters>
        </kineticLaw>
      </reaction>
      <reaction id="r1878" name="r1878" reversible="false">
        <listOfReactants>
          <speciesReference species="T7RNAP_bound_mRNA0624" stoichiometry="1" constant="false"/>
          <speciesReference species="ATP" stoichiometry="1" constant="false"/>
        </listOfReactants>
        <listOfProducts>
          <speciesReference species="T7RNAP_bound_mRNA0624_ATP" stoichiometry="1" constant="false"/>
        </listOfProducts>
        <kineticLaw>
          <math xmlns="http://www.w3.org/1998/Math/MathML">
            <apply>
              <times/>
              <ci> k_forward </ci>
              <ci> T7RNAP_bound_mRNA0624 </ci>
              <ci> ATP </ci>
            </apply>
          </math>
          <listOfLocalParameters>
            <localParameter id="k_forward" value="0.365"/>
          </listOfLocalParameters>
        </kineticLaw>
      </reaction>
      <reaction id="r1879" name="r1879" reversible="false">
        <listOfReactants>
          <speciesReference species="T7RNAP_bound_mRNA0624_ATP" stoichiometry="1" constant="false"/>
        </listOfReactants>
        <listOfProducts>
          <speciesReference species="T7RNAP_bound_mRNA0625_PPi" stoichiometry="1" constant="false"/>
        </listOfProducts>
        <kineticLaw>
          <math xmlns="http://www.w3.org/1998/Math/MathML">
            <apply>
              <times/>
              <ci> k_forward </ci>
              <ci> T7RNAP_bound_mRNA0624_ATP </ci>
            </apply>
          </math>
          <listOfLocalParameters>
            <localParameter id="k_forward" value="8.88"/>
          </listOfLocalParameters>
        </kineticLaw>
      </reaction>
      <reaction id="r1880" name="r1880" reversible="false">
        <listOfReactants>
          <speciesReference species="T7RNAP_bound_mRNA0625_PPi" stoichiometry="1" constant="false"/>
        </listOfReactants>
        <listOfProducts>
          <speciesReference species="T7RNAP_bound_mRNA0625" stoichiometry="1" constant="false"/>
          <speciesReference species="PPi" stoichiometry="1" constant="false"/>
        </listOfProducts>
        <kineticLaw>
          <math xmlns="http://www.w3.org/1998/Math/MathML">
            <apply>
              <times/>
              <ci> k_forward </ci>
              <ci> T7RNAP_bound_mRNA0625_PPi </ci>
            </apply>
          </math>
          <listOfLocalParameters>
            <localParameter id="k_forward" value="557.64"/>
          </listOfLocalParameters>
        </kineticLaw>
      </reaction>
      <reaction id="r1881" name="r1881" reversible="false">
        <listOfReactants>
          <speciesReference species="T7RNAP_bound_mRNA0625" stoichiometry="1" constant="false"/>
          <speciesReference species="GTP" stoichiometry="1" constant="false"/>
        </listOfReactants>
        <listOfProducts>
          <speciesReference species="T7RNAP_bound_mRNA0625_GTP" stoichiometry="1" constant="false"/>
        </listOfProducts>
        <kineticLaw>
          <math xmlns="http://www.w3.org/1998/Math/MathML">
            <apply>
              <times/>
              <ci> k_forward </ci>
              <ci> T7RNAP_bound_mRNA0625 </ci>
              <ci> GTP </ci>
            </apply>
          </math>
          <listOfLocalParameters>
            <localParameter id="k_forward" value="0.365"/>
          </listOfLocalParameters>
        </kineticLaw>
      </reaction>
      <reaction id="r1882" name="r1882" reversible="false">
        <listOfReactants>
          <speciesReference species="T7RNAP_bound_mRNA0625_GTP" stoichiometry="1" constant="false"/>
        </listOfReactants>
        <listOfProducts>
          <speciesReference species="T7RNAP_bound_mRNA0626_PPi" stoichiometry="1" constant="false"/>
        </listOfProducts>
        <kineticLaw>
          <math xmlns="http://www.w3.org/1998/Math/MathML">
            <apply>
              <times/>
              <ci> k_forward </ci>
              <ci> T7RNAP_bound_mRNA0625_GTP </ci>
            </apply>
          </math>
          <listOfLocalParameters>
            <localParameter id="k_forward" value="8.88"/>
          </listOfLocalParameters>
        </kineticLaw>
      </reaction>
      <reaction id="r1883" name="r1883" reversible="false">
        <listOfReactants>
          <speciesReference species="T7RNAP_bound_mRNA0626_PPi" stoichiometry="1" constant="false"/>
        </listOfReactants>
        <listOfProducts>
          <speciesReference species="T7RNAP_bound_mRNA0626" stoichiometry="1" constant="false"/>
          <speciesReference species="PPi" stoichiometry="1" constant="false"/>
        </listOfProducts>
        <kineticLaw>
          <math xmlns="http://www.w3.org/1998/Math/MathML">
            <apply>
              <times/>
              <ci> k_forward </ci>
              <ci> T7RNAP_bound_mRNA0626_PPi </ci>
            </apply>
          </math>
          <listOfLocalParameters>
            <localParameter id="k_forward" value="557.64"/>
          </listOfLocalParameters>
        </kineticLaw>
      </reaction>
      <reaction id="r1884" name="r1884" reversible="false">
        <listOfReactants>
          <speciesReference species="T7RNAP_bound_mRNA0626" stoichiometry="1" constant="false"/>
          <speciesReference species="CTP" stoichiometry="1" constant="false"/>
        </listOfReactants>
        <listOfProducts>
          <speciesReference species="T7RNAP_bound_mRNA0626_CTP" stoichiometry="1" constant="false"/>
        </listOfProducts>
        <kineticLaw>
          <math xmlns="http://www.w3.org/1998/Math/MathML">
            <apply>
              <times/>
              <ci> k_forward </ci>
              <ci> T7RNAP_bound_mRNA0626 </ci>
              <ci> CTP </ci>
            </apply>
          </math>
          <listOfLocalParameters>
            <localParameter id="k_forward" value="0.365"/>
          </listOfLocalParameters>
        </kineticLaw>
      </reaction>
      <reaction id="r1885" name="r1885" reversible="false">
        <listOfReactants>
          <speciesReference species="T7RNAP_bound_mRNA0626_CTP" stoichiometry="1" constant="false"/>
        </listOfReactants>
        <listOfProducts>
          <speciesReference species="T7RNAP_bound_mRNA0627_PPi" stoichiometry="1" constant="false"/>
        </listOfProducts>
        <kineticLaw>
          <math xmlns="http://www.w3.org/1998/Math/MathML">
            <apply>
              <times/>
              <ci> k_forward </ci>
              <ci> T7RNAP_bound_mRNA0626_CTP </ci>
            </apply>
          </math>
          <listOfLocalParameters>
            <localParameter id="k_forward" value="8.88"/>
          </listOfLocalParameters>
        </kineticLaw>
      </reaction>
      <reaction id="r1886" name="r1886" reversible="false">
        <listOfReactants>
          <speciesReference species="T7RNAP_bound_mRNA0627_PPi" stoichiometry="1" constant="false"/>
        </listOfReactants>
        <listOfProducts>
          <speciesReference species="T7RNAP_bound_mRNA0627" stoichiometry="1" constant="false"/>
          <speciesReference species="PPi" stoichiometry="1" constant="false"/>
        </listOfProducts>
        <kineticLaw>
          <math xmlns="http://www.w3.org/1998/Math/MathML">
            <apply>
              <times/>
              <ci> k_forward </ci>
              <ci> T7RNAP_bound_mRNA0627_PPi </ci>
            </apply>
          </math>
          <listOfLocalParameters>
            <localParameter id="k_forward" value="557.64"/>
          </listOfLocalParameters>
        </kineticLaw>
      </reaction>
      <reaction id="r1887" name="r1887" reversible="false">
        <listOfReactants>
          <speciesReference species="T7RNAP_bound_mRNA0627" stoichiometry="1" constant="false"/>
          <speciesReference species="CTP" stoichiometry="1" constant="false"/>
        </listOfReactants>
        <listOfProducts>
          <speciesReference species="T7RNAP_bound_mRNA0627_CTP" stoichiometry="1" constant="false"/>
        </listOfProducts>
        <kineticLaw>
          <math xmlns="http://www.w3.org/1998/Math/MathML">
            <apply>
              <times/>
              <ci> k_forward </ci>
              <ci> T7RNAP_bound_mRNA0627 </ci>
              <ci> CTP </ci>
            </apply>
          </math>
          <listOfLocalParameters>
            <localParameter id="k_forward" value="0.365"/>
          </listOfLocalParameters>
        </kineticLaw>
      </reaction>
      <reaction id="r1888" name="r1888" reversible="false">
        <listOfReactants>
          <speciesReference species="T7RNAP_bound_mRNA0627_CTP" stoichiometry="1" constant="false"/>
        </listOfReactants>
        <listOfProducts>
          <speciesReference species="T7RNAP_bound_mRNA0628_PPi" stoichiometry="1" constant="false"/>
        </listOfProducts>
        <kineticLaw>
          <math xmlns="http://www.w3.org/1998/Math/MathML">
            <apply>
              <times/>
              <ci> k_forward </ci>
              <ci> T7RNAP_bound_mRNA0627_CTP </ci>
            </apply>
          </math>
          <listOfLocalParameters>
            <localParameter id="k_forward" value="8.88"/>
          </listOfLocalParameters>
        </kineticLaw>
      </reaction>
      <reaction id="r1889" name="r1889" reversible="false">
        <listOfReactants>
          <speciesReference species="T7RNAP_bound_mRNA0628_PPi" stoichiometry="1" constant="false"/>
        </listOfReactants>
        <listOfProducts>
          <speciesReference species="T7RNAP_bound_mRNA0628" stoichiometry="1" constant="false"/>
          <speciesReference species="PPi" stoichiometry="1" constant="false"/>
        </listOfProducts>
        <kineticLaw>
          <math xmlns="http://www.w3.org/1998/Math/MathML">
            <apply>
              <times/>
              <ci> k_forward </ci>
              <ci> T7RNAP_bound_mRNA0628_PPi </ci>
            </apply>
          </math>
          <listOfLocalParameters>
            <localParameter id="k_forward" value="557.64"/>
          </listOfLocalParameters>
        </kineticLaw>
      </reaction>
      <reaction id="r1890" name="r1890" reversible="false">
        <listOfReactants>
          <speciesReference species="T7RNAP_bound_mRNA0628" stoichiometry="1" constant="false"/>
          <speciesReference species="GTP" stoichiometry="1" constant="false"/>
        </listOfReactants>
        <listOfProducts>
          <speciesReference species="T7RNAP_bound_mRNA0628_GTP" stoichiometry="1" constant="false"/>
        </listOfProducts>
        <kineticLaw>
          <math xmlns="http://www.w3.org/1998/Math/MathML">
            <apply>
              <times/>
              <ci> k_forward </ci>
              <ci> T7RNAP_bound_mRNA0628 </ci>
              <ci> GTP </ci>
            </apply>
          </math>
          <listOfLocalParameters>
            <localParameter id="k_forward" value="0.365"/>
          </listOfLocalParameters>
        </kineticLaw>
      </reaction>
      <reaction id="r1891" name="r1891" reversible="false">
        <listOfReactants>
          <speciesReference species="T7RNAP_bound_mRNA0628_GTP" stoichiometry="1" constant="false"/>
        </listOfReactants>
        <listOfProducts>
          <speciesReference species="T7RNAP_bound_mRNA0629_PPi" stoichiometry="1" constant="false"/>
        </listOfProducts>
        <kineticLaw>
          <math xmlns="http://www.w3.org/1998/Math/MathML">
            <apply>
              <times/>
              <ci> k_forward </ci>
              <ci> T7RNAP_bound_mRNA0628_GTP </ci>
            </apply>
          </math>
          <listOfLocalParameters>
            <localParameter id="k_forward" value="8.88"/>
          </listOfLocalParameters>
        </kineticLaw>
      </reaction>
      <reaction id="r1892" name="r1892" reversible="false">
        <listOfReactants>
          <speciesReference species="T7RNAP_bound_mRNA0629_PPi" stoichiometry="1" constant="false"/>
        </listOfReactants>
        <listOfProducts>
          <speciesReference species="T7RNAP_bound_mRNA0629" stoichiometry="1" constant="false"/>
          <speciesReference species="PPi" stoichiometry="1" constant="false"/>
        </listOfProducts>
        <kineticLaw>
          <math xmlns="http://www.w3.org/1998/Math/MathML">
            <apply>
              <times/>
              <ci> k_forward </ci>
              <ci> T7RNAP_bound_mRNA0629_PPi </ci>
            </apply>
          </math>
          <listOfLocalParameters>
            <localParameter id="k_forward" value="557.64"/>
          </listOfLocalParameters>
        </kineticLaw>
      </reaction>
      <reaction id="r1893" name="r1893" reversible="false">
        <listOfReactants>
          <speciesReference species="T7RNAP_bound_mRNA0629" stoichiometry="1" constant="false"/>
          <speciesReference species="CTP" stoichiometry="1" constant="false"/>
        </listOfReactants>
        <listOfProducts>
          <speciesReference species="T7RNAP_bound_mRNA0629_CTP" stoichiometry="1" constant="false"/>
        </listOfProducts>
        <kineticLaw>
          <math xmlns="http://www.w3.org/1998/Math/MathML">
            <apply>
              <times/>
              <ci> k_forward </ci>
              <ci> T7RNAP_bound_mRNA0629 </ci>
              <ci> CTP </ci>
            </apply>
          </math>
          <listOfLocalParameters>
            <localParameter id="k_forward" value="0.365"/>
          </listOfLocalParameters>
        </kineticLaw>
      </reaction>
      <reaction id="r1894" name="r1894" reversible="false">
        <listOfReactants>
          <speciesReference species="T7RNAP_bound_mRNA0629_CTP" stoichiometry="1" constant="false"/>
        </listOfReactants>
        <listOfProducts>
          <speciesReference species="T7RNAP_bound_mRNA0630_PPi" stoichiometry="1" constant="false"/>
        </listOfProducts>
        <kineticLaw>
          <math xmlns="http://www.w3.org/1998/Math/MathML">
            <apply>
              <times/>
              <ci> k_forward </ci>
              <ci> T7RNAP_bound_mRNA0629_CTP </ci>
            </apply>
          </math>
          <listOfLocalParameters>
            <localParameter id="k_forward" value="8.88"/>
          </listOfLocalParameters>
        </kineticLaw>
      </reaction>
      <reaction id="r1895" name="r1895" reversible="false">
        <listOfReactants>
          <speciesReference species="T7RNAP_bound_mRNA0630_PPi" stoichiometry="1" constant="false"/>
        </listOfReactants>
        <listOfProducts>
          <speciesReference species="T7RNAP_bound_mRNA0630" stoichiometry="1" constant="false"/>
          <speciesReference species="PPi" stoichiometry="1" constant="false"/>
        </listOfProducts>
        <kineticLaw>
          <math xmlns="http://www.w3.org/1998/Math/MathML">
            <apply>
              <times/>
              <ci> k_forward </ci>
              <ci> T7RNAP_bound_mRNA0630_PPi </ci>
            </apply>
          </math>
          <listOfLocalParameters>
            <localParameter id="k_forward" value="557.64"/>
          </listOfLocalParameters>
        </kineticLaw>
      </reaction>
      <reaction id="r1896" name="r1896" reversible="false">
        <listOfReactants>
          <speciesReference species="T7RNAP_bound_mRNA0630" stoichiometry="1" constant="false"/>
          <speciesReference species="UTP" stoichiometry="1" constant="false"/>
        </listOfReactants>
        <listOfProducts>
          <speciesReference species="T7RNAP_bound_mRNA0630_UTP" stoichiometry="1" constant="false"/>
        </listOfProducts>
        <kineticLaw>
          <math xmlns="http://www.w3.org/1998/Math/MathML">
            <apply>
              <times/>
              <ci> k_forward </ci>
              <ci> T7RNAP_bound_mRNA0630 </ci>
              <ci> UTP </ci>
            </apply>
          </math>
          <listOfLocalParameters>
            <localParameter id="k_forward" value="0.365"/>
          </listOfLocalParameters>
        </kineticLaw>
      </reaction>
      <reaction id="r1897" name="r1897" reversible="false">
        <listOfReactants>
          <speciesReference species="T7RNAP_bound_mRNA0630_UTP" stoichiometry="1" constant="false"/>
        </listOfReactants>
        <listOfProducts>
          <speciesReference species="T7RNAP_bound_mRNA0631_PPi" stoichiometry="1" constant="false"/>
        </listOfProducts>
        <kineticLaw>
          <math xmlns="http://www.w3.org/1998/Math/MathML">
            <apply>
              <times/>
              <ci> k_forward </ci>
              <ci> T7RNAP_bound_mRNA0630_UTP </ci>
            </apply>
          </math>
          <listOfLocalParameters>
            <localParameter id="k_forward" value="8.88"/>
          </listOfLocalParameters>
        </kineticLaw>
      </reaction>
      <reaction id="r1898" name="r1898" reversible="false">
        <listOfReactants>
          <speciesReference species="T7RNAP_bound_mRNA0631_PPi" stoichiometry="1" constant="false"/>
        </listOfReactants>
        <listOfProducts>
          <speciesReference species="T7RNAP_bound_mRNA0631" stoichiometry="1" constant="false"/>
          <speciesReference species="PPi" stoichiometry="1" constant="false"/>
        </listOfProducts>
        <kineticLaw>
          <math xmlns="http://www.w3.org/1998/Math/MathML">
            <apply>
              <times/>
              <ci> k_forward </ci>
              <ci> T7RNAP_bound_mRNA0631_PPi </ci>
            </apply>
          </math>
          <listOfLocalParameters>
            <localParameter id="k_forward" value="557.64"/>
          </listOfLocalParameters>
        </kineticLaw>
      </reaction>
      <reaction id="r1899" name="r1899" reversible="false">
        <listOfReactants>
          <speciesReference species="T7RNAP_bound_mRNA0631" stoichiometry="1" constant="false"/>
          <speciesReference species="GTP" stoichiometry="1" constant="false"/>
        </listOfReactants>
        <listOfProducts>
          <speciesReference species="T7RNAP_bound_mRNA0631_GTP" stoichiometry="1" constant="false"/>
        </listOfProducts>
        <kineticLaw>
          <math xmlns="http://www.w3.org/1998/Math/MathML">
            <apply>
              <times/>
              <ci> k_forward </ci>
              <ci> T7RNAP_bound_mRNA0631 </ci>
              <ci> GTP </ci>
            </apply>
          </math>
          <listOfLocalParameters>
            <localParameter id="k_forward" value="0.365"/>
          </listOfLocalParameters>
        </kineticLaw>
      </reaction>
      <reaction id="r1900" name="r1900" reversible="false">
        <listOfReactants>
          <speciesReference species="T7RNAP_bound_mRNA0631_GTP" stoichiometry="1" constant="false"/>
        </listOfReactants>
        <listOfProducts>
          <speciesReference species="T7RNAP_bound_mRNA0632_PPi" stoichiometry="1" constant="false"/>
        </listOfProducts>
        <kineticLaw>
          <math xmlns="http://www.w3.org/1998/Math/MathML">
            <apply>
              <times/>
              <ci> k_forward </ci>
              <ci> T7RNAP_bound_mRNA0631_GTP </ci>
            </apply>
          </math>
          <listOfLocalParameters>
            <localParameter id="k_forward" value="8.88"/>
          </listOfLocalParameters>
        </kineticLaw>
      </reaction>
      <reaction id="r1901" name="r1901" reversible="false">
        <listOfReactants>
          <speciesReference species="T7RNAP_bound_mRNA0632_PPi" stoichiometry="1" constant="false"/>
        </listOfReactants>
        <listOfProducts>
          <speciesReference species="T7RNAP_bound_mRNA0632" stoichiometry="1" constant="false"/>
          <speciesReference species="PPi" stoichiometry="1" constant="false"/>
        </listOfProducts>
        <kineticLaw>
          <math xmlns="http://www.w3.org/1998/Math/MathML">
            <apply>
              <times/>
              <ci> k_forward </ci>
              <ci> T7RNAP_bound_mRNA0632_PPi </ci>
            </apply>
          </math>
          <listOfLocalParameters>
            <localParameter id="k_forward" value="557.64"/>
          </listOfLocalParameters>
        </kineticLaw>
      </reaction>
      <reaction id="r1902" name="r1902" reversible="false">
        <listOfReactants>
          <speciesReference species="T7RNAP_bound_mRNA0632" stoichiometry="1" constant="false"/>
          <speciesReference species="CTP" stoichiometry="1" constant="false"/>
        </listOfReactants>
        <listOfProducts>
          <speciesReference species="T7RNAP_bound_mRNA0632_CTP" stoichiometry="1" constant="false"/>
        </listOfProducts>
        <kineticLaw>
          <math xmlns="http://www.w3.org/1998/Math/MathML">
            <apply>
              <times/>
              <ci> k_forward </ci>
              <ci> T7RNAP_bound_mRNA0632 </ci>
              <ci> CTP </ci>
            </apply>
          </math>
          <listOfLocalParameters>
            <localParameter id="k_forward" value="0.365"/>
          </listOfLocalParameters>
        </kineticLaw>
      </reaction>
      <reaction id="r1903" name="r1903" reversible="false">
        <listOfReactants>
          <speciesReference species="T7RNAP_bound_mRNA0632_CTP" stoichiometry="1" constant="false"/>
        </listOfReactants>
        <listOfProducts>
          <speciesReference species="T7RNAP_bound_mRNA0633_PPi" stoichiometry="1" constant="false"/>
        </listOfProducts>
        <kineticLaw>
          <math xmlns="http://www.w3.org/1998/Math/MathML">
            <apply>
              <times/>
              <ci> k_forward </ci>
              <ci> T7RNAP_bound_mRNA0632_CTP </ci>
            </apply>
          </math>
          <listOfLocalParameters>
            <localParameter id="k_forward" value="8.88"/>
          </listOfLocalParameters>
        </kineticLaw>
      </reaction>
      <reaction id="r1904" name="r1904" reversible="false">
        <listOfReactants>
          <speciesReference species="T7RNAP_bound_mRNA0633_PPi" stoichiometry="1" constant="false"/>
        </listOfReactants>
        <listOfProducts>
          <speciesReference species="T7RNAP_bound_mRNA0633" stoichiometry="1" constant="false"/>
          <speciesReference species="PPi" stoichiometry="1" constant="false"/>
        </listOfProducts>
        <kineticLaw>
          <math xmlns="http://www.w3.org/1998/Math/MathML">
            <apply>
              <times/>
              <ci> k_forward </ci>
              <ci> T7RNAP_bound_mRNA0633_PPi </ci>
            </apply>
          </math>
          <listOfLocalParameters>
            <localParameter id="k_forward" value="557.64"/>
          </listOfLocalParameters>
        </kineticLaw>
      </reaction>
      <reaction id="r1905" name="r1905" reversible="false">
        <listOfReactants>
          <speciesReference species="T7RNAP_bound_mRNA0633" stoichiometry="1" constant="false"/>
          <speciesReference species="CTP" stoichiometry="1" constant="false"/>
        </listOfReactants>
        <listOfProducts>
          <speciesReference species="T7RNAP_bound_mRNA0633_CTP" stoichiometry="1" constant="false"/>
        </listOfProducts>
        <kineticLaw>
          <math xmlns="http://www.w3.org/1998/Math/MathML">
            <apply>
              <times/>
              <ci> k_forward </ci>
              <ci> T7RNAP_bound_mRNA0633 </ci>
              <ci> CTP </ci>
            </apply>
          </math>
          <listOfLocalParameters>
            <localParameter id="k_forward" value="0.365"/>
          </listOfLocalParameters>
        </kineticLaw>
      </reaction>
      <reaction id="r1906" name="r1906" reversible="false">
        <listOfReactants>
          <speciesReference species="T7RNAP_bound_mRNA0633_CTP" stoichiometry="1" constant="false"/>
        </listOfReactants>
        <listOfProducts>
          <speciesReference species="T7RNAP_bound_mRNA0634_PPi" stoichiometry="1" constant="false"/>
        </listOfProducts>
        <kineticLaw>
          <math xmlns="http://www.w3.org/1998/Math/MathML">
            <apply>
              <times/>
              <ci> k_forward </ci>
              <ci> T7RNAP_bound_mRNA0633_CTP </ci>
            </apply>
          </math>
          <listOfLocalParameters>
            <localParameter id="k_forward" value="8.88"/>
          </listOfLocalParameters>
        </kineticLaw>
      </reaction>
      <reaction id="r1907" name="r1907" reversible="false">
        <listOfReactants>
          <speciesReference species="T7RNAP_bound_mRNA0634_PPi" stoichiometry="1" constant="false"/>
        </listOfReactants>
        <listOfProducts>
          <speciesReference species="T7RNAP_bound_mRNA0634" stoichiometry="1" constant="false"/>
          <speciesReference species="PPi" stoichiometry="1" constant="false"/>
        </listOfProducts>
        <kineticLaw>
          <math xmlns="http://www.w3.org/1998/Math/MathML">
            <apply>
              <times/>
              <ci> k_forward </ci>
              <ci> T7RNAP_bound_mRNA0634_PPi </ci>
            </apply>
          </math>
          <listOfLocalParameters>
            <localParameter id="k_forward" value="557.64"/>
          </listOfLocalParameters>
        </kineticLaw>
      </reaction>
      <reaction id="r1908" name="r1908" reversible="false">
        <listOfReactants>
          <speciesReference species="T7RNAP_bound_mRNA0634" stoichiometry="1" constant="false"/>
          <speciesReference species="GTP" stoichiometry="1" constant="false"/>
        </listOfReactants>
        <listOfProducts>
          <speciesReference species="T7RNAP_bound_mRNA0634_GTP" stoichiometry="1" constant="false"/>
        </listOfProducts>
        <kineticLaw>
          <math xmlns="http://www.w3.org/1998/Math/MathML">
            <apply>
              <times/>
              <ci> k_forward </ci>
              <ci> T7RNAP_bound_mRNA0634 </ci>
              <ci> GTP </ci>
            </apply>
          </math>
          <listOfLocalParameters>
            <localParameter id="k_forward" value="0.365"/>
          </listOfLocalParameters>
        </kineticLaw>
      </reaction>
      <reaction id="r1909" name="r1909" reversible="false">
        <listOfReactants>
          <speciesReference species="T7RNAP_bound_mRNA0634_GTP" stoichiometry="1" constant="false"/>
        </listOfReactants>
        <listOfProducts>
          <speciesReference species="T7RNAP_bound_mRNA0635_PPi" stoichiometry="1" constant="false"/>
        </listOfProducts>
        <kineticLaw>
          <math xmlns="http://www.w3.org/1998/Math/MathML">
            <apply>
              <times/>
              <ci> k_forward </ci>
              <ci> T7RNAP_bound_mRNA0634_GTP </ci>
            </apply>
          </math>
          <listOfLocalParameters>
            <localParameter id="k_forward" value="8.88"/>
          </listOfLocalParameters>
        </kineticLaw>
      </reaction>
      <reaction id="r1910" name="r1910" reversible="false">
        <listOfReactants>
          <speciesReference species="T7RNAP_bound_mRNA0635_PPi" stoichiometry="1" constant="false"/>
        </listOfReactants>
        <listOfProducts>
          <speciesReference species="T7RNAP_bound_mRNA0635" stoichiometry="1" constant="false"/>
          <speciesReference species="PPi" stoichiometry="1" constant="false"/>
        </listOfProducts>
        <kineticLaw>
          <math xmlns="http://www.w3.org/1998/Math/MathML">
            <apply>
              <times/>
              <ci> k_forward </ci>
              <ci> T7RNAP_bound_mRNA0635_PPi </ci>
            </apply>
          </math>
          <listOfLocalParameters>
            <localParameter id="k_forward" value="557.64"/>
          </listOfLocalParameters>
        </kineticLaw>
      </reaction>
      <reaction id="r1911" name="r1911" reversible="false">
        <listOfReactants>
          <speciesReference species="T7RNAP_bound_mRNA0635" stoichiometry="1" constant="false"/>
          <speciesReference species="GTP" stoichiometry="1" constant="false"/>
        </listOfReactants>
        <listOfProducts>
          <speciesReference species="T7RNAP_bound_mRNA0635_GTP" stoichiometry="1" constant="false"/>
        </listOfProducts>
        <kineticLaw>
          <math xmlns="http://www.w3.org/1998/Math/MathML">
            <apply>
              <times/>
              <ci> k_forward </ci>
              <ci> T7RNAP_bound_mRNA0635 </ci>
              <ci> GTP </ci>
            </apply>
          </math>
          <listOfLocalParameters>
            <localParameter id="k_forward" value="0.365"/>
          </listOfLocalParameters>
        </kineticLaw>
      </reaction>
      <reaction id="r1912" name="r1912" reversible="false">
        <listOfReactants>
          <speciesReference species="T7RNAP_bound_mRNA0635_GTP" stoichiometry="1" constant="false"/>
        </listOfReactants>
        <listOfProducts>
          <speciesReference species="T7RNAP_bound_mRNA0636_PPi" stoichiometry="1" constant="false"/>
        </listOfProducts>
        <kineticLaw>
          <math xmlns="http://www.w3.org/1998/Math/MathML">
            <apply>
              <times/>
              <ci> k_forward </ci>
              <ci> T7RNAP_bound_mRNA0635_GTP </ci>
            </apply>
          </math>
          <listOfLocalParameters>
            <localParameter id="k_forward" value="8.88"/>
          </listOfLocalParameters>
        </kineticLaw>
      </reaction>
      <reaction id="r1913" name="r1913" reversible="false">
        <listOfReactants>
          <speciesReference species="T7RNAP_bound_mRNA0636_PPi" stoichiometry="1" constant="false"/>
        </listOfReactants>
        <listOfProducts>
          <speciesReference species="T7RNAP_bound_mRNA0636" stoichiometry="1" constant="false"/>
          <speciesReference species="PPi" stoichiometry="1" constant="false"/>
        </listOfProducts>
        <kineticLaw>
          <math xmlns="http://www.w3.org/1998/Math/MathML">
            <apply>
              <times/>
              <ci> k_forward </ci>
              <ci> T7RNAP_bound_mRNA0636_PPi </ci>
            </apply>
          </math>
          <listOfLocalParameters>
            <localParameter id="k_forward" value="557.64"/>
          </listOfLocalParameters>
        </kineticLaw>
      </reaction>
      <reaction id="r1914" name="r1914" reversible="false">
        <listOfReactants>
          <speciesReference species="T7RNAP_bound_mRNA0636" stoichiometry="1" constant="false"/>
          <speciesReference species="GTP" stoichiometry="1" constant="false"/>
        </listOfReactants>
        <listOfProducts>
          <speciesReference species="T7RNAP_bound_mRNA0636_GTP" stoichiometry="1" constant="false"/>
        </listOfProducts>
        <kineticLaw>
          <math xmlns="http://www.w3.org/1998/Math/MathML">
            <apply>
              <times/>
              <ci> k_forward </ci>
              <ci> T7RNAP_bound_mRNA0636 </ci>
              <ci> GTP </ci>
            </apply>
          </math>
          <listOfLocalParameters>
            <localParameter id="k_forward" value="0.365"/>
          </listOfLocalParameters>
        </kineticLaw>
      </reaction>
      <reaction id="r1915" name="r1915" reversible="false">
        <listOfReactants>
          <speciesReference species="T7RNAP_bound_mRNA0636_GTP" stoichiometry="1" constant="false"/>
        </listOfReactants>
        <listOfProducts>
          <speciesReference species="T7RNAP_bound_mRNA0637_PPi" stoichiometry="1" constant="false"/>
        </listOfProducts>
        <kineticLaw>
          <math xmlns="http://www.w3.org/1998/Math/MathML">
            <apply>
              <times/>
              <ci> k_forward </ci>
              <ci> T7RNAP_bound_mRNA0636_GTP </ci>
            </apply>
          </math>
          <listOfLocalParameters>
            <localParameter id="k_forward" value="8.88"/>
          </listOfLocalParameters>
        </kineticLaw>
      </reaction>
      <reaction id="r1916" name="r1916" reversible="false">
        <listOfReactants>
          <speciesReference species="T7RNAP_bound_mRNA0637_PPi" stoichiometry="1" constant="false"/>
        </listOfReactants>
        <listOfProducts>
          <speciesReference species="T7RNAP_bound_mRNA0637" stoichiometry="1" constant="false"/>
          <speciesReference species="PPi" stoichiometry="1" constant="false"/>
        </listOfProducts>
        <kineticLaw>
          <math xmlns="http://www.w3.org/1998/Math/MathML">
            <apply>
              <times/>
              <ci> k_forward </ci>
              <ci> T7RNAP_bound_mRNA0637_PPi </ci>
            </apply>
          </math>
          <listOfLocalParameters>
            <localParameter id="k_forward" value="557.64"/>
          </listOfLocalParameters>
        </kineticLaw>
      </reaction>
      <reaction id="r1917" name="r1917" reversible="false">
        <listOfReactants>
          <speciesReference species="T7RNAP_bound_mRNA0637" stoichiometry="1" constant="false"/>
          <speciesReference species="GTP" stoichiometry="1" constant="false"/>
        </listOfReactants>
        <listOfProducts>
          <speciesReference species="T7RNAP_bound_mRNA0637_GTP" stoichiometry="1" constant="false"/>
        </listOfProducts>
        <kineticLaw>
          <math xmlns="http://www.w3.org/1998/Math/MathML">
            <apply>
              <times/>
              <ci> k_forward </ci>
              <ci> T7RNAP_bound_mRNA0637 </ci>
              <ci> GTP </ci>
            </apply>
          </math>
          <listOfLocalParameters>
            <localParameter id="k_forward" value="0.365"/>
          </listOfLocalParameters>
        </kineticLaw>
      </reaction>
      <reaction id="r1918" name="r1918" reversible="false">
        <listOfReactants>
          <speciesReference species="T7RNAP_bound_mRNA0637_GTP" stoichiometry="1" constant="false"/>
        </listOfReactants>
        <listOfProducts>
          <speciesReference species="T7RNAP_bound_mRNA0638_PPi" stoichiometry="1" constant="false"/>
        </listOfProducts>
        <kineticLaw>
          <math xmlns="http://www.w3.org/1998/Math/MathML">
            <apply>
              <times/>
              <ci> k_forward </ci>
              <ci> T7RNAP_bound_mRNA0637_GTP </ci>
            </apply>
          </math>
          <listOfLocalParameters>
            <localParameter id="k_forward" value="8.88"/>
          </listOfLocalParameters>
        </kineticLaw>
      </reaction>
      <reaction id="r1919" name="r1919" reversible="false">
        <listOfReactants>
          <speciesReference species="T7RNAP_bound_mRNA0638_PPi" stoichiometry="1" constant="false"/>
        </listOfReactants>
        <listOfProducts>
          <speciesReference species="T7RNAP_bound_mRNA0638" stoichiometry="1" constant="false"/>
          <speciesReference species="PPi" stoichiometry="1" constant="false"/>
        </listOfProducts>
        <kineticLaw>
          <math xmlns="http://www.w3.org/1998/Math/MathML">
            <apply>
              <times/>
              <ci> k_forward </ci>
              <ci> T7RNAP_bound_mRNA0638_PPi </ci>
            </apply>
          </math>
          <listOfLocalParameters>
            <localParameter id="k_forward" value="557.64"/>
          </listOfLocalParameters>
        </kineticLaw>
      </reaction>
      <reaction id="r1920" name="r1920" reversible="false">
        <listOfReactants>
          <speciesReference species="T7RNAP_bound_mRNA0638" stoichiometry="1" constant="false"/>
          <speciesReference species="CTP" stoichiometry="1" constant="false"/>
        </listOfReactants>
        <listOfProducts>
          <speciesReference species="T7RNAP_bound_mRNA0638_CTP" stoichiometry="1" constant="false"/>
        </listOfProducts>
        <kineticLaw>
          <math xmlns="http://www.w3.org/1998/Math/MathML">
            <apply>
              <times/>
              <ci> k_forward </ci>
              <ci> T7RNAP_bound_mRNA0638 </ci>
              <ci> CTP </ci>
            </apply>
          </math>
          <listOfLocalParameters>
            <localParameter id="k_forward" value="0.365"/>
          </listOfLocalParameters>
        </kineticLaw>
      </reaction>
      <reaction id="r1921" name="r1921" reversible="false">
        <listOfReactants>
          <speciesReference species="T7RNAP_bound_mRNA0638_CTP" stoichiometry="1" constant="false"/>
        </listOfReactants>
        <listOfProducts>
          <speciesReference species="T7RNAP_bound_mRNA0639_PPi" stoichiometry="1" constant="false"/>
        </listOfProducts>
        <kineticLaw>
          <math xmlns="http://www.w3.org/1998/Math/MathML">
            <apply>
              <times/>
              <ci> k_forward </ci>
              <ci> T7RNAP_bound_mRNA0638_CTP </ci>
            </apply>
          </math>
          <listOfLocalParameters>
            <localParameter id="k_forward" value="8.88"/>
          </listOfLocalParameters>
        </kineticLaw>
      </reaction>
      <reaction id="r1922" name="r1922" reversible="false">
        <listOfReactants>
          <speciesReference species="T7RNAP_bound_mRNA0639_PPi" stoichiometry="1" constant="false"/>
        </listOfReactants>
        <listOfProducts>
          <speciesReference species="T7RNAP_bound_mRNA0639" stoichiometry="1" constant="false"/>
          <speciesReference species="PPi" stoichiometry="1" constant="false"/>
        </listOfProducts>
        <kineticLaw>
          <math xmlns="http://www.w3.org/1998/Math/MathML">
            <apply>
              <times/>
              <ci> k_forward </ci>
              <ci> T7RNAP_bound_mRNA0639_PPi </ci>
            </apply>
          </math>
          <listOfLocalParameters>
            <localParameter id="k_forward" value="557.64"/>
          </listOfLocalParameters>
        </kineticLaw>
      </reaction>
      <reaction id="r1923" name="r1923" reversible="false">
        <listOfReactants>
          <speciesReference species="T7RNAP_bound_mRNA0639" stoichiometry="1" constant="false"/>
          <speciesReference species="ATP" stoichiometry="1" constant="false"/>
        </listOfReactants>
        <listOfProducts>
          <speciesReference species="T7RNAP_bound_mRNA0639_ATP" stoichiometry="1" constant="false"/>
        </listOfProducts>
        <kineticLaw>
          <math xmlns="http://www.w3.org/1998/Math/MathML">
            <apply>
              <times/>
              <ci> k_forward </ci>
              <ci> T7RNAP_bound_mRNA0639 </ci>
              <ci> ATP </ci>
            </apply>
          </math>
          <listOfLocalParameters>
            <localParameter id="k_forward" value="0.365"/>
          </listOfLocalParameters>
        </kineticLaw>
      </reaction>
      <reaction id="r1924" name="r1924" reversible="false">
        <listOfReactants>
          <speciesReference species="T7RNAP_bound_mRNA0639_ATP" stoichiometry="1" constant="false"/>
        </listOfReactants>
        <listOfProducts>
          <speciesReference species="T7RNAP_bound_mRNA0640_PPi" stoichiometry="1" constant="false"/>
        </listOfProducts>
        <kineticLaw>
          <math xmlns="http://www.w3.org/1998/Math/MathML">
            <apply>
              <times/>
              <ci> k_forward </ci>
              <ci> T7RNAP_bound_mRNA0639_ATP </ci>
            </apply>
          </math>
          <listOfLocalParameters>
            <localParameter id="k_forward" value="8.88"/>
          </listOfLocalParameters>
        </kineticLaw>
      </reaction>
      <reaction id="r1925" name="r1925" reversible="false">
        <listOfReactants>
          <speciesReference species="T7RNAP_bound_mRNA0640_PPi" stoichiometry="1" constant="false"/>
        </listOfReactants>
        <listOfProducts>
          <speciesReference species="T7RNAP_bound_mRNA0640" stoichiometry="1" constant="false"/>
          <speciesReference species="PPi" stoichiometry="1" constant="false"/>
        </listOfProducts>
        <kineticLaw>
          <math xmlns="http://www.w3.org/1998/Math/MathML">
            <apply>
              <times/>
              <ci> k_forward </ci>
              <ci> T7RNAP_bound_mRNA0640_PPi </ci>
            </apply>
          </math>
          <listOfLocalParameters>
            <localParameter id="k_forward" value="557.64"/>
          </listOfLocalParameters>
        </kineticLaw>
      </reaction>
      <reaction id="r1926" name="r1926" reversible="false">
        <listOfReactants>
          <speciesReference species="T7RNAP_bound_mRNA0640" stoichiometry="1" constant="false"/>
          <speciesReference species="CTP" stoichiometry="1" constant="false"/>
        </listOfReactants>
        <listOfProducts>
          <speciesReference species="T7RNAP_bound_mRNA0640_CTP" stoichiometry="1" constant="false"/>
        </listOfProducts>
        <kineticLaw>
          <math xmlns="http://www.w3.org/1998/Math/MathML">
            <apply>
              <times/>
              <ci> k_forward </ci>
              <ci> T7RNAP_bound_mRNA0640 </ci>
              <ci> CTP </ci>
            </apply>
          </math>
          <listOfLocalParameters>
            <localParameter id="k_forward" value="0.365"/>
          </listOfLocalParameters>
        </kineticLaw>
      </reaction>
      <reaction id="r1927" name="r1927" reversible="false">
        <listOfReactants>
          <speciesReference species="T7RNAP_bound_mRNA0640_CTP" stoichiometry="1" constant="false"/>
        </listOfReactants>
        <listOfProducts>
          <speciesReference species="T7RNAP_bound_mRNA0641_PPi" stoichiometry="1" constant="false"/>
        </listOfProducts>
        <kineticLaw>
          <math xmlns="http://www.w3.org/1998/Math/MathML">
            <apply>
              <times/>
              <ci> k_forward </ci>
              <ci> T7RNAP_bound_mRNA0640_CTP </ci>
            </apply>
          </math>
          <listOfLocalParameters>
            <localParameter id="k_forward" value="8.88"/>
          </listOfLocalParameters>
        </kineticLaw>
      </reaction>
      <reaction id="r1928" name="r1928" reversible="false">
        <listOfReactants>
          <speciesReference species="T7RNAP_bound_mRNA0641_PPi" stoichiometry="1" constant="false"/>
        </listOfReactants>
        <listOfProducts>
          <speciesReference species="T7RNAP_bound_mRNA0641" stoichiometry="1" constant="false"/>
          <speciesReference species="PPi" stoichiometry="1" constant="false"/>
        </listOfProducts>
        <kineticLaw>
          <math xmlns="http://www.w3.org/1998/Math/MathML">
            <apply>
              <times/>
              <ci> k_forward </ci>
              <ci> T7RNAP_bound_mRNA0641_PPi </ci>
            </apply>
          </math>
          <listOfLocalParameters>
            <localParameter id="k_forward" value="557.64"/>
          </listOfLocalParameters>
        </kineticLaw>
      </reaction>
      <reaction id="r1929" name="r1929" reversible="false">
        <listOfReactants>
          <speciesReference species="T7RNAP_bound_mRNA0641" stoichiometry="1" constant="false"/>
          <speciesReference species="GTP" stoichiometry="1" constant="false"/>
        </listOfReactants>
        <listOfProducts>
          <speciesReference species="T7RNAP_bound_mRNA0641_GTP" stoichiometry="1" constant="false"/>
        </listOfProducts>
        <kineticLaw>
          <math xmlns="http://www.w3.org/1998/Math/MathML">
            <apply>
              <times/>
              <ci> k_forward </ci>
              <ci> T7RNAP_bound_mRNA0641 </ci>
              <ci> GTP </ci>
            </apply>
          </math>
          <listOfLocalParameters>
            <localParameter id="k_forward" value="0.365"/>
          </listOfLocalParameters>
        </kineticLaw>
      </reaction>
      <reaction id="r1930" name="r1930" reversible="false">
        <listOfReactants>
          <speciesReference species="T7RNAP_bound_mRNA0641_GTP" stoichiometry="1" constant="false"/>
        </listOfReactants>
        <listOfProducts>
          <speciesReference species="T7RNAP_bound_mRNA0642_PPi" stoichiometry="1" constant="false"/>
        </listOfProducts>
        <kineticLaw>
          <math xmlns="http://www.w3.org/1998/Math/MathML">
            <apply>
              <times/>
              <ci> k_forward </ci>
              <ci> T7RNAP_bound_mRNA0641_GTP </ci>
            </apply>
          </math>
          <listOfLocalParameters>
            <localParameter id="k_forward" value="8.88"/>
          </listOfLocalParameters>
        </kineticLaw>
      </reaction>
      <reaction id="r1931" name="r1931" reversible="false">
        <listOfReactants>
          <speciesReference species="T7RNAP_bound_mRNA0642_PPi" stoichiometry="1" constant="false"/>
        </listOfReactants>
        <listOfProducts>
          <speciesReference species="T7RNAP_bound_mRNA0642" stoichiometry="1" constant="false"/>
          <speciesReference species="PPi" stoichiometry="1" constant="false"/>
        </listOfProducts>
        <kineticLaw>
          <math xmlns="http://www.w3.org/1998/Math/MathML">
            <apply>
              <times/>
              <ci> k_forward </ci>
              <ci> T7RNAP_bound_mRNA0642_PPi </ci>
            </apply>
          </math>
          <listOfLocalParameters>
            <localParameter id="k_forward" value="557.64"/>
          </listOfLocalParameters>
        </kineticLaw>
      </reaction>
      <reaction id="r1932" name="r1932" reversible="false">
        <listOfReactants>
          <speciesReference species="T7RNAP_bound_mRNA0642" stoichiometry="1" constant="false"/>
          <speciesReference species="ATP" stoichiometry="1" constant="false"/>
        </listOfReactants>
        <listOfProducts>
          <speciesReference species="T7RNAP_bound_mRNA0642_ATP" stoichiometry="1" constant="false"/>
        </listOfProducts>
        <kineticLaw>
          <math xmlns="http://www.w3.org/1998/Math/MathML">
            <apply>
              <times/>
              <ci> k_forward </ci>
              <ci> T7RNAP_bound_mRNA0642 </ci>
              <ci> ATP </ci>
            </apply>
          </math>
          <listOfLocalParameters>
            <localParameter id="k_forward" value="0.365"/>
          </listOfLocalParameters>
        </kineticLaw>
      </reaction>
      <reaction id="r1933" name="r1933" reversible="false">
        <listOfReactants>
          <speciesReference species="T7RNAP_bound_mRNA0642_ATP" stoichiometry="1" constant="false"/>
        </listOfReactants>
        <listOfProducts>
          <speciesReference species="T7RNAP_bound_mRNA0643_PPi" stoichiometry="1" constant="false"/>
        </listOfProducts>
        <kineticLaw>
          <math xmlns="http://www.w3.org/1998/Math/MathML">
            <apply>
              <times/>
              <ci> k_forward </ci>
              <ci> T7RNAP_bound_mRNA0642_ATP </ci>
            </apply>
          </math>
          <listOfLocalParameters>
            <localParameter id="k_forward" value="8.88"/>
          </listOfLocalParameters>
        </kineticLaw>
      </reaction>
      <reaction id="r1934" name="r1934" reversible="false">
        <listOfReactants>
          <speciesReference species="T7RNAP_bound_mRNA0643_PPi" stoichiometry="1" constant="false"/>
        </listOfReactants>
        <listOfProducts>
          <speciesReference species="T7RNAP_bound_mRNA0643" stoichiometry="1" constant="false"/>
          <speciesReference species="PPi" stoichiometry="1" constant="false"/>
        </listOfProducts>
        <kineticLaw>
          <math xmlns="http://www.w3.org/1998/Math/MathML">
            <apply>
              <times/>
              <ci> k_forward </ci>
              <ci> T7RNAP_bound_mRNA0643_PPi </ci>
            </apply>
          </math>
          <listOfLocalParameters>
            <localParameter id="k_forward" value="557.64"/>
          </listOfLocalParameters>
        </kineticLaw>
      </reaction>
      <reaction id="r1935" name="r1935" reversible="false">
        <listOfReactants>
          <speciesReference species="T7RNAP_bound_mRNA0643" stoichiometry="1" constant="false"/>
          <speciesReference species="CTP" stoichiometry="1" constant="false"/>
        </listOfReactants>
        <listOfProducts>
          <speciesReference species="T7RNAP_bound_mRNA0643_CTP" stoichiometry="1" constant="false"/>
        </listOfProducts>
        <kineticLaw>
          <math xmlns="http://www.w3.org/1998/Math/MathML">
            <apply>
              <times/>
              <ci> k_forward </ci>
              <ci> T7RNAP_bound_mRNA0643 </ci>
              <ci> CTP </ci>
            </apply>
          </math>
          <listOfLocalParameters>
            <localParameter id="k_forward" value="0.365"/>
          </listOfLocalParameters>
        </kineticLaw>
      </reaction>
      <reaction id="r1936" name="r1936" reversible="false">
        <listOfReactants>
          <speciesReference species="T7RNAP_bound_mRNA0643_CTP" stoichiometry="1" constant="false"/>
        </listOfReactants>
        <listOfProducts>
          <speciesReference species="T7RNAP_bound_mRNA0644_PPi" stoichiometry="1" constant="false"/>
        </listOfProducts>
        <kineticLaw>
          <math xmlns="http://www.w3.org/1998/Math/MathML">
            <apply>
              <times/>
              <ci> k_forward </ci>
              <ci> T7RNAP_bound_mRNA0643_CTP </ci>
            </apply>
          </math>
          <listOfLocalParameters>
            <localParameter id="k_forward" value="8.88"/>
          </listOfLocalParameters>
        </kineticLaw>
      </reaction>
      <reaction id="r1937" name="r1937" reversible="false">
        <listOfReactants>
          <speciesReference species="T7RNAP_bound_mRNA0644_PPi" stoichiometry="1" constant="false"/>
        </listOfReactants>
        <listOfProducts>
          <speciesReference species="T7RNAP_bound_mRNA0644" stoichiometry="1" constant="false"/>
          <speciesReference species="PPi" stoichiometry="1" constant="false"/>
        </listOfProducts>
        <kineticLaw>
          <math xmlns="http://www.w3.org/1998/Math/MathML">
            <apply>
              <times/>
              <ci> k_forward </ci>
              <ci> T7RNAP_bound_mRNA0644_PPi </ci>
            </apply>
          </math>
          <listOfLocalParameters>
            <localParameter id="k_forward" value="557.64"/>
          </listOfLocalParameters>
        </kineticLaw>
      </reaction>
      <reaction id="r1938" name="r1938" reversible="false">
        <listOfReactants>
          <speciesReference species="T7RNAP_bound_mRNA0644" stoichiometry="1" constant="false"/>
          <speciesReference species="GTP" stoichiometry="1" constant="false"/>
        </listOfReactants>
        <listOfProducts>
          <speciesReference species="T7RNAP_bound_mRNA0644_GTP" stoichiometry="1" constant="false"/>
        </listOfProducts>
        <kineticLaw>
          <math xmlns="http://www.w3.org/1998/Math/MathML">
            <apply>
              <times/>
              <ci> k_forward </ci>
              <ci> T7RNAP_bound_mRNA0644 </ci>
              <ci> GTP </ci>
            </apply>
          </math>
          <listOfLocalParameters>
            <localParameter id="k_forward" value="0.365"/>
          </listOfLocalParameters>
        </kineticLaw>
      </reaction>
      <reaction id="r1939" name="r1939" reversible="false">
        <listOfReactants>
          <speciesReference species="T7RNAP_bound_mRNA0644_GTP" stoichiometry="1" constant="false"/>
        </listOfReactants>
        <listOfProducts>
          <speciesReference species="T7RNAP_bound_mRNA0645_PPi" stoichiometry="1" constant="false"/>
        </listOfProducts>
        <kineticLaw>
          <math xmlns="http://www.w3.org/1998/Math/MathML">
            <apply>
              <times/>
              <ci> k_forward </ci>
              <ci> T7RNAP_bound_mRNA0644_GTP </ci>
            </apply>
          </math>
          <listOfLocalParameters>
            <localParameter id="k_forward" value="8.88"/>
          </listOfLocalParameters>
        </kineticLaw>
      </reaction>
      <reaction id="r1940" name="r1940" reversible="false">
        <listOfReactants>
          <speciesReference species="T7RNAP_bound_mRNA0645_PPi" stoichiometry="1" constant="false"/>
        </listOfReactants>
        <listOfProducts>
          <speciesReference species="T7RNAP_bound_mRNA0645" stoichiometry="1" constant="false"/>
          <speciesReference species="PPi" stoichiometry="1" constant="false"/>
        </listOfProducts>
        <kineticLaw>
          <math xmlns="http://www.w3.org/1998/Math/MathML">
            <apply>
              <times/>
              <ci> k_forward </ci>
              <ci> T7RNAP_bound_mRNA0645_PPi </ci>
            </apply>
          </math>
          <listOfLocalParameters>
            <localParameter id="k_forward" value="557.64"/>
          </listOfLocalParameters>
        </kineticLaw>
      </reaction>
      <reaction id="r1941" name="r1941" reversible="false">
        <listOfReactants>
          <speciesReference species="T7RNAP_bound_mRNA0645" stoichiometry="1" constant="false"/>
          <speciesReference species="ATP" stoichiometry="1" constant="false"/>
        </listOfReactants>
        <listOfProducts>
          <speciesReference species="T7RNAP_bound_mRNA0645_ATP" stoichiometry="1" constant="false"/>
        </listOfProducts>
        <kineticLaw>
          <math xmlns="http://www.w3.org/1998/Math/MathML">
            <apply>
              <times/>
              <ci> k_forward </ci>
              <ci> T7RNAP_bound_mRNA0645 </ci>
              <ci> ATP </ci>
            </apply>
          </math>
          <listOfLocalParameters>
            <localParameter id="k_forward" value="0.365"/>
          </listOfLocalParameters>
        </kineticLaw>
      </reaction>
      <reaction id="r1942" name="r1942" reversible="false">
        <listOfReactants>
          <speciesReference species="T7RNAP_bound_mRNA0645_ATP" stoichiometry="1" constant="false"/>
        </listOfReactants>
        <listOfProducts>
          <speciesReference species="T7RNAP_bound_mRNA0646_PPi" stoichiometry="1" constant="false"/>
        </listOfProducts>
        <kineticLaw>
          <math xmlns="http://www.w3.org/1998/Math/MathML">
            <apply>
              <times/>
              <ci> k_forward </ci>
              <ci> T7RNAP_bound_mRNA0645_ATP </ci>
            </apply>
          </math>
          <listOfLocalParameters>
            <localParameter id="k_forward" value="8.88"/>
          </listOfLocalParameters>
        </kineticLaw>
      </reaction>
      <reaction id="r1943" name="r1943" reversible="false">
        <listOfReactants>
          <speciesReference species="T7RNAP_bound_mRNA0646_PPi" stoichiometry="1" constant="false"/>
        </listOfReactants>
        <listOfProducts>
          <speciesReference species="T7RNAP_bound_mRNA0646" stoichiometry="1" constant="false"/>
          <speciesReference species="PPi" stoichiometry="1" constant="false"/>
        </listOfProducts>
        <kineticLaw>
          <math xmlns="http://www.w3.org/1998/Math/MathML">
            <apply>
              <times/>
              <ci> k_forward </ci>
              <ci> T7RNAP_bound_mRNA0646_PPi </ci>
            </apply>
          </math>
          <listOfLocalParameters>
            <localParameter id="k_forward" value="557.64"/>
          </listOfLocalParameters>
        </kineticLaw>
      </reaction>
      <reaction id="r1944" name="r1944" reversible="false">
        <listOfReactants>
          <speciesReference species="T7RNAP_bound_mRNA0646" stoichiometry="1" constant="false"/>
          <speciesReference species="CTP" stoichiometry="1" constant="false"/>
        </listOfReactants>
        <listOfProducts>
          <speciesReference species="T7RNAP_bound_mRNA0646_CTP" stoichiometry="1" constant="false"/>
        </listOfProducts>
        <kineticLaw>
          <math xmlns="http://www.w3.org/1998/Math/MathML">
            <apply>
              <times/>
              <ci> k_forward </ci>
              <ci> T7RNAP_bound_mRNA0646 </ci>
              <ci> CTP </ci>
            </apply>
          </math>
          <listOfLocalParameters>
            <localParameter id="k_forward" value="0.365"/>
          </listOfLocalParameters>
        </kineticLaw>
      </reaction>
      <reaction id="r1945" name="r1945" reversible="false">
        <listOfReactants>
          <speciesReference species="T7RNAP_bound_mRNA0646_CTP" stoichiometry="1" constant="false"/>
        </listOfReactants>
        <listOfProducts>
          <speciesReference species="T7RNAP_bound_mRNA0647_PPi" stoichiometry="1" constant="false"/>
        </listOfProducts>
        <kineticLaw>
          <math xmlns="http://www.w3.org/1998/Math/MathML">
            <apply>
              <times/>
              <ci> k_forward </ci>
              <ci> T7RNAP_bound_mRNA0646_CTP </ci>
            </apply>
          </math>
          <listOfLocalParameters>
            <localParameter id="k_forward" value="8.88"/>
          </listOfLocalParameters>
        </kineticLaw>
      </reaction>
      <reaction id="r1946" name="r1946" reversible="false">
        <listOfReactants>
          <speciesReference species="T7RNAP_bound_mRNA0647_PPi" stoichiometry="1" constant="false"/>
        </listOfReactants>
        <listOfProducts>
          <speciesReference species="T7RNAP_bound_mRNA0647" stoichiometry="1" constant="false"/>
          <speciesReference species="PPi" stoichiometry="1" constant="false"/>
        </listOfProducts>
        <kineticLaw>
          <math xmlns="http://www.w3.org/1998/Math/MathML">
            <apply>
              <times/>
              <ci> k_forward </ci>
              <ci> T7RNAP_bound_mRNA0647_PPi </ci>
            </apply>
          </math>
          <listOfLocalParameters>
            <localParameter id="k_forward" value="557.64"/>
          </listOfLocalParameters>
        </kineticLaw>
      </reaction>
      <reaction id="r1947" name="r1947" reversible="false">
        <listOfReactants>
          <speciesReference species="T7RNAP_bound_mRNA0647" stoichiometry="1" constant="false"/>
          <speciesReference species="GTP" stoichiometry="1" constant="false"/>
        </listOfReactants>
        <listOfProducts>
          <speciesReference species="T7RNAP_bound_mRNA0647_GTP" stoichiometry="1" constant="false"/>
        </listOfProducts>
        <kineticLaw>
          <math xmlns="http://www.w3.org/1998/Math/MathML">
            <apply>
              <times/>
              <ci> k_forward </ci>
              <ci> T7RNAP_bound_mRNA0647 </ci>
              <ci> GTP </ci>
            </apply>
          </math>
          <listOfLocalParameters>
            <localParameter id="k_forward" value="0.365"/>
          </listOfLocalParameters>
        </kineticLaw>
      </reaction>
      <reaction id="r1948" name="r1948" reversible="false">
        <listOfReactants>
          <speciesReference species="T7RNAP_bound_mRNA0647_GTP" stoichiometry="1" constant="false"/>
        </listOfReactants>
        <listOfProducts>
          <speciesReference species="T7RNAP_bound_mRNA0648_PPi" stoichiometry="1" constant="false"/>
        </listOfProducts>
        <kineticLaw>
          <math xmlns="http://www.w3.org/1998/Math/MathML">
            <apply>
              <times/>
              <ci> k_forward </ci>
              <ci> T7RNAP_bound_mRNA0647_GTP </ci>
            </apply>
          </math>
          <listOfLocalParameters>
            <localParameter id="k_forward" value="8.88"/>
          </listOfLocalParameters>
        </kineticLaw>
      </reaction>
      <reaction id="r1949" name="r1949" reversible="false">
        <listOfReactants>
          <speciesReference species="T7RNAP_bound_mRNA0648_PPi" stoichiometry="1" constant="false"/>
        </listOfReactants>
        <listOfProducts>
          <speciesReference species="T7RNAP_bound_mRNA0648" stoichiometry="1" constant="false"/>
          <speciesReference species="PPi" stoichiometry="1" constant="false"/>
        </listOfProducts>
        <kineticLaw>
          <math xmlns="http://www.w3.org/1998/Math/MathML">
            <apply>
              <times/>
              <ci> k_forward </ci>
              <ci> T7RNAP_bound_mRNA0648_PPi </ci>
            </apply>
          </math>
          <listOfLocalParameters>
            <localParameter id="k_forward" value="557.64"/>
          </listOfLocalParameters>
        </kineticLaw>
      </reaction>
      <reaction id="r1950" name="r1950" reversible="false">
        <listOfReactants>
          <speciesReference species="T7RNAP_bound_mRNA0648" stoichiometry="1" constant="false"/>
          <speciesReference species="GTP" stoichiometry="1" constant="false"/>
        </listOfReactants>
        <listOfProducts>
          <speciesReference species="T7RNAP_bound_mRNA0648_GTP" stoichiometry="1" constant="false"/>
        </listOfProducts>
        <kineticLaw>
          <math xmlns="http://www.w3.org/1998/Math/MathML">
            <apply>
              <times/>
              <ci> k_forward </ci>
              <ci> T7RNAP_bound_mRNA0648 </ci>
              <ci> GTP </ci>
            </apply>
          </math>
          <listOfLocalParameters>
            <localParameter id="k_forward" value="0.365"/>
          </listOfLocalParameters>
        </kineticLaw>
      </reaction>
      <reaction id="r1951" name="r1951" reversible="false">
        <listOfReactants>
          <speciesReference species="T7RNAP_bound_mRNA0648_GTP" stoichiometry="1" constant="false"/>
        </listOfReactants>
        <listOfProducts>
          <speciesReference species="T7RNAP_bound_mRNA0649_PPi" stoichiometry="1" constant="false"/>
        </listOfProducts>
        <kineticLaw>
          <math xmlns="http://www.w3.org/1998/Math/MathML">
            <apply>
              <times/>
              <ci> k_forward </ci>
              <ci> T7RNAP_bound_mRNA0648_GTP </ci>
            </apply>
          </math>
          <listOfLocalParameters>
            <localParameter id="k_forward" value="8.88"/>
          </listOfLocalParameters>
        </kineticLaw>
      </reaction>
      <reaction id="r1952" name="r1952" reversible="false">
        <listOfReactants>
          <speciesReference species="T7RNAP_bound_mRNA0649_PPi" stoichiometry="1" constant="false"/>
        </listOfReactants>
        <listOfProducts>
          <speciesReference species="T7RNAP_bound_mRNA0649" stoichiometry="1" constant="false"/>
          <speciesReference species="PPi" stoichiometry="1" constant="false"/>
        </listOfProducts>
        <kineticLaw>
          <math xmlns="http://www.w3.org/1998/Math/MathML">
            <apply>
              <times/>
              <ci> k_forward </ci>
              <ci> T7RNAP_bound_mRNA0649_PPi </ci>
            </apply>
          </math>
          <listOfLocalParameters>
            <localParameter id="k_forward" value="557.64"/>
          </listOfLocalParameters>
        </kineticLaw>
      </reaction>
      <reaction id="r1953" name="r1953" reversible="false">
        <listOfReactants>
          <speciesReference species="T7RNAP_bound_mRNA0649" stoichiometry="1" constant="false"/>
          <speciesReference species="GTP" stoichiometry="1" constant="false"/>
        </listOfReactants>
        <listOfProducts>
          <speciesReference species="T7RNAP_bound_mRNA0649_GTP" stoichiometry="1" constant="false"/>
        </listOfProducts>
        <kineticLaw>
          <math xmlns="http://www.w3.org/1998/Math/MathML">
            <apply>
              <times/>
              <ci> k_forward </ci>
              <ci> T7RNAP_bound_mRNA0649 </ci>
              <ci> GTP </ci>
            </apply>
          </math>
          <listOfLocalParameters>
            <localParameter id="k_forward" value="0.365"/>
          </listOfLocalParameters>
        </kineticLaw>
      </reaction>
      <reaction id="r1954" name="r1954" reversible="false">
        <listOfReactants>
          <speciesReference species="T7RNAP_bound_mRNA0649_GTP" stoichiometry="1" constant="false"/>
        </listOfReactants>
        <listOfProducts>
          <speciesReference species="T7RNAP_bound_mRNA0650_PPi" stoichiometry="1" constant="false"/>
        </listOfProducts>
        <kineticLaw>
          <math xmlns="http://www.w3.org/1998/Math/MathML">
            <apply>
              <times/>
              <ci> k_forward </ci>
              <ci> T7RNAP_bound_mRNA0649_GTP </ci>
            </apply>
          </math>
          <listOfLocalParameters>
            <localParameter id="k_forward" value="8.88"/>
          </listOfLocalParameters>
        </kineticLaw>
      </reaction>
      <reaction id="r1955" name="r1955" reversible="false">
        <listOfReactants>
          <speciesReference species="T7RNAP_bound_mRNA0650_PPi" stoichiometry="1" constant="false"/>
        </listOfReactants>
        <listOfProducts>
          <speciesReference species="T7RNAP_bound_mRNA0650" stoichiometry="1" constant="false"/>
          <speciesReference species="PPi" stoichiometry="1" constant="false"/>
        </listOfProducts>
        <kineticLaw>
          <math xmlns="http://www.w3.org/1998/Math/MathML">
            <apply>
              <times/>
              <ci> k_forward </ci>
              <ci> T7RNAP_bound_mRNA0650_PPi </ci>
            </apply>
          </math>
          <listOfLocalParameters>
            <localParameter id="k_forward" value="557.64"/>
          </listOfLocalParameters>
        </kineticLaw>
      </reaction>
      <reaction id="r1956" name="r1956" reversible="false">
        <listOfReactants>
          <speciesReference species="T7RNAP_bound_mRNA0650" stoichiometry="1" constant="false"/>
          <speciesReference species="CTP" stoichiometry="1" constant="false"/>
        </listOfReactants>
        <listOfProducts>
          <speciesReference species="T7RNAP_bound_mRNA0650_CTP" stoichiometry="1" constant="false"/>
        </listOfProducts>
        <kineticLaw>
          <math xmlns="http://www.w3.org/1998/Math/MathML">
            <apply>
              <times/>
              <ci> k_forward </ci>
              <ci> T7RNAP_bound_mRNA0650 </ci>
              <ci> CTP </ci>
            </apply>
          </math>
          <listOfLocalParameters>
            <localParameter id="k_forward" value="0.365"/>
          </listOfLocalParameters>
        </kineticLaw>
      </reaction>
      <reaction id="r1957" name="r1957" reversible="false">
        <listOfReactants>
          <speciesReference species="T7RNAP_bound_mRNA0650_CTP" stoichiometry="1" constant="false"/>
        </listOfReactants>
        <listOfProducts>
          <speciesReference species="T7RNAP_bound_mRNA0651_PPi" stoichiometry="1" constant="false"/>
        </listOfProducts>
        <kineticLaw>
          <math xmlns="http://www.w3.org/1998/Math/MathML">
            <apply>
              <times/>
              <ci> k_forward </ci>
              <ci> T7RNAP_bound_mRNA0650_CTP </ci>
            </apply>
          </math>
          <listOfLocalParameters>
            <localParameter id="k_forward" value="8.88"/>
          </listOfLocalParameters>
        </kineticLaw>
      </reaction>
      <reaction id="r1958" name="r1958" reversible="false">
        <listOfReactants>
          <speciesReference species="T7RNAP_bound_mRNA0651_PPi" stoichiometry="1" constant="false"/>
        </listOfReactants>
        <listOfProducts>
          <speciesReference species="T7RNAP_bound_mRNA0651" stoichiometry="1" constant="false"/>
          <speciesReference species="PPi" stoichiometry="1" constant="false"/>
        </listOfProducts>
        <kineticLaw>
          <math xmlns="http://www.w3.org/1998/Math/MathML">
            <apply>
              <times/>
              <ci> k_forward </ci>
              <ci> T7RNAP_bound_mRNA0651_PPi </ci>
            </apply>
          </math>
          <listOfLocalParameters>
            <localParameter id="k_forward" value="557.64"/>
          </listOfLocalParameters>
        </kineticLaw>
      </reaction>
      <reaction id="r1959" name="r1959" reversible="false">
        <listOfReactants>
          <speciesReference species="T7RNAP_bound_mRNA0651" stoichiometry="1" constant="false"/>
          <speciesReference species="UTP" stoichiometry="1" constant="false"/>
        </listOfReactants>
        <listOfProducts>
          <speciesReference species="T7RNAP_bound_mRNA0651_UTP" stoichiometry="1" constant="false"/>
        </listOfProducts>
        <kineticLaw>
          <math xmlns="http://www.w3.org/1998/Math/MathML">
            <apply>
              <times/>
              <ci> k_forward </ci>
              <ci> T7RNAP_bound_mRNA0651 </ci>
              <ci> UTP </ci>
            </apply>
          </math>
          <listOfLocalParameters>
            <localParameter id="k_forward" value="0.365"/>
          </listOfLocalParameters>
        </kineticLaw>
      </reaction>
      <reaction id="r1960" name="r1960" reversible="false">
        <listOfReactants>
          <speciesReference species="T7RNAP_bound_mRNA0651_UTP" stoichiometry="1" constant="false"/>
        </listOfReactants>
        <listOfProducts>
          <speciesReference species="T7RNAP_bound_mRNA0652_PPi" stoichiometry="1" constant="false"/>
        </listOfProducts>
        <kineticLaw>
          <math xmlns="http://www.w3.org/1998/Math/MathML">
            <apply>
              <times/>
              <ci> k_forward </ci>
              <ci> T7RNAP_bound_mRNA0651_UTP </ci>
            </apply>
          </math>
          <listOfLocalParameters>
            <localParameter id="k_forward" value="8.88"/>
          </listOfLocalParameters>
        </kineticLaw>
      </reaction>
      <reaction id="r1961" name="r1961" reversible="false">
        <listOfReactants>
          <speciesReference species="T7RNAP_bound_mRNA0652_PPi" stoichiometry="1" constant="false"/>
        </listOfReactants>
        <listOfProducts>
          <speciesReference species="T7RNAP_bound_mRNA0652" stoichiometry="1" constant="false"/>
          <speciesReference species="PPi" stoichiometry="1" constant="false"/>
        </listOfProducts>
        <kineticLaw>
          <math xmlns="http://www.w3.org/1998/Math/MathML">
            <apply>
              <times/>
              <ci> k_forward </ci>
              <ci> T7RNAP_bound_mRNA0652_PPi </ci>
            </apply>
          </math>
          <listOfLocalParameters>
            <localParameter id="k_forward" value="557.64"/>
          </listOfLocalParameters>
        </kineticLaw>
      </reaction>
      <reaction id="r1962" name="r1962" reversible="false">
        <listOfReactants>
          <speciesReference species="T7RNAP_bound_mRNA0652" stoichiometry="1" constant="false"/>
          <speciesReference species="GTP" stoichiometry="1" constant="false"/>
        </listOfReactants>
        <listOfProducts>
          <speciesReference species="T7RNAP_bound_mRNA0652_GTP" stoichiometry="1" constant="false"/>
        </listOfProducts>
        <kineticLaw>
          <math xmlns="http://www.w3.org/1998/Math/MathML">
            <apply>
              <times/>
              <ci> k_forward </ci>
              <ci> T7RNAP_bound_mRNA0652 </ci>
              <ci> GTP </ci>
            </apply>
          </math>
          <listOfLocalParameters>
            <localParameter id="k_forward" value="0.365"/>
          </listOfLocalParameters>
        </kineticLaw>
      </reaction>
      <reaction id="r1963" name="r1963" reversible="false">
        <listOfReactants>
          <speciesReference species="T7RNAP_bound_mRNA0652_GTP" stoichiometry="1" constant="false"/>
        </listOfReactants>
        <listOfProducts>
          <speciesReference species="T7RNAP_bound_mRNA0653_PPi" stoichiometry="1" constant="false"/>
        </listOfProducts>
        <kineticLaw>
          <math xmlns="http://www.w3.org/1998/Math/MathML">
            <apply>
              <times/>
              <ci> k_forward </ci>
              <ci> T7RNAP_bound_mRNA0652_GTP </ci>
            </apply>
          </math>
          <listOfLocalParameters>
            <localParameter id="k_forward" value="8.88"/>
          </listOfLocalParameters>
        </kineticLaw>
      </reaction>
      <reaction id="r1964" name="r1964" reversible="false">
        <listOfReactants>
          <speciesReference species="T7RNAP_bound_mRNA0653_PPi" stoichiometry="1" constant="false"/>
        </listOfReactants>
        <listOfProducts>
          <speciesReference species="T7RNAP_bound_mRNA0653" stoichiometry="1" constant="false"/>
          <speciesReference species="PPi" stoichiometry="1" constant="false"/>
        </listOfProducts>
        <kineticLaw>
          <math xmlns="http://www.w3.org/1998/Math/MathML">
            <apply>
              <times/>
              <ci> k_forward </ci>
              <ci> T7RNAP_bound_mRNA0653_PPi </ci>
            </apply>
          </math>
          <listOfLocalParameters>
            <localParameter id="k_forward" value="557.64"/>
          </listOfLocalParameters>
        </kineticLaw>
      </reaction>
      <reaction id="r1965" name="r1965" reversible="false">
        <listOfReactants>
          <speciesReference species="T7RNAP_bound_mRNA0653" stoichiometry="1" constant="false"/>
          <speciesReference species="UTP" stoichiometry="1" constant="false"/>
        </listOfReactants>
        <listOfProducts>
          <speciesReference species="T7RNAP_bound_mRNA0653_UTP" stoichiometry="1" constant="false"/>
        </listOfProducts>
        <kineticLaw>
          <math xmlns="http://www.w3.org/1998/Math/MathML">
            <apply>
              <times/>
              <ci> k_forward </ci>
              <ci> T7RNAP_bound_mRNA0653 </ci>
              <ci> UTP </ci>
            </apply>
          </math>
          <listOfLocalParameters>
            <localParameter id="k_forward" value="0.365"/>
          </listOfLocalParameters>
        </kineticLaw>
      </reaction>
      <reaction id="r1966" name="r1966" reversible="false">
        <listOfReactants>
          <speciesReference species="T7RNAP_bound_mRNA0653_UTP" stoichiometry="1" constant="false"/>
        </listOfReactants>
        <listOfProducts>
          <speciesReference species="T7RNAP_bound_mRNA0654_PPi" stoichiometry="1" constant="false"/>
        </listOfProducts>
        <kineticLaw>
          <math xmlns="http://www.w3.org/1998/Math/MathML">
            <apply>
              <times/>
              <ci> k_forward </ci>
              <ci> T7RNAP_bound_mRNA0653_UTP </ci>
            </apply>
          </math>
          <listOfLocalParameters>
            <localParameter id="k_forward" value="8.88"/>
          </listOfLocalParameters>
        </kineticLaw>
      </reaction>
      <reaction id="r1967" name="r1967" reversible="false">
        <listOfReactants>
          <speciesReference species="T7RNAP_bound_mRNA0654_PPi" stoichiometry="1" constant="false"/>
        </listOfReactants>
        <listOfProducts>
          <speciesReference species="T7RNAP_bound_mRNA0654" stoichiometry="1" constant="false"/>
          <speciesReference species="PPi" stoichiometry="1" constant="false"/>
        </listOfProducts>
        <kineticLaw>
          <math xmlns="http://www.w3.org/1998/Math/MathML">
            <apply>
              <times/>
              <ci> k_forward </ci>
              <ci> T7RNAP_bound_mRNA0654_PPi </ci>
            </apply>
          </math>
          <listOfLocalParameters>
            <localParameter id="k_forward" value="557.64"/>
          </listOfLocalParameters>
        </kineticLaw>
      </reaction>
      <reaction id="r1968" name="r1968" reversible="false">
        <listOfReactants>
          <speciesReference species="T7RNAP_bound_mRNA0654" stoichiometry="1" constant="false"/>
          <speciesReference species="UTP" stoichiometry="1" constant="false"/>
        </listOfReactants>
        <listOfProducts>
          <speciesReference species="T7RNAP_bound_mRNA0654_UTP" stoichiometry="1" constant="false"/>
        </listOfProducts>
        <kineticLaw>
          <math xmlns="http://www.w3.org/1998/Math/MathML">
            <apply>
              <times/>
              <ci> k_forward </ci>
              <ci> T7RNAP_bound_mRNA0654 </ci>
              <ci> UTP </ci>
            </apply>
          </math>
          <listOfLocalParameters>
            <localParameter id="k_forward" value="0.365"/>
          </listOfLocalParameters>
        </kineticLaw>
      </reaction>
      <reaction id="r1969" name="r1969" reversible="false">
        <listOfReactants>
          <speciesReference species="T7RNAP_bound_mRNA0654_UTP" stoichiometry="1" constant="false"/>
        </listOfReactants>
        <listOfProducts>
          <speciesReference species="T7RNAP_bound_mRNA0655_PPi" stoichiometry="1" constant="false"/>
        </listOfProducts>
        <kineticLaw>
          <math xmlns="http://www.w3.org/1998/Math/MathML">
            <apply>
              <times/>
              <ci> k_forward </ci>
              <ci> T7RNAP_bound_mRNA0654_UTP </ci>
            </apply>
          </math>
          <listOfLocalParameters>
            <localParameter id="k_forward" value="8.88"/>
          </listOfLocalParameters>
        </kineticLaw>
      </reaction>
      <reaction id="r1970" name="r1970" reversible="false">
        <listOfReactants>
          <speciesReference species="T7RNAP_bound_mRNA0655_PPi" stoichiometry="1" constant="false"/>
        </listOfReactants>
        <listOfProducts>
          <speciesReference species="T7RNAP_bound_mRNA0655" stoichiometry="1" constant="false"/>
          <speciesReference species="PPi" stoichiometry="1" constant="false"/>
        </listOfProducts>
        <kineticLaw>
          <math xmlns="http://www.w3.org/1998/Math/MathML">
            <apply>
              <times/>
              <ci> k_forward </ci>
              <ci> T7RNAP_bound_mRNA0655_PPi </ci>
            </apply>
          </math>
          <listOfLocalParameters>
            <localParameter id="k_forward" value="557.64"/>
          </listOfLocalParameters>
        </kineticLaw>
      </reaction>
      <reaction id="r1971" name="r1971" reversible="false">
        <listOfReactants>
          <speciesReference species="T7RNAP_bound_mRNA0655" stoichiometry="1" constant="false"/>
          <speciesReference species="GTP" stoichiometry="1" constant="false"/>
        </listOfReactants>
        <listOfProducts>
          <speciesReference species="T7RNAP_bound_mRNA0655_GTP" stoichiometry="1" constant="false"/>
        </listOfProducts>
        <kineticLaw>
          <math xmlns="http://www.w3.org/1998/Math/MathML">
            <apply>
              <times/>
              <ci> k_forward </ci>
              <ci> T7RNAP_bound_mRNA0655 </ci>
              <ci> GTP </ci>
            </apply>
          </math>
          <listOfLocalParameters>
            <localParameter id="k_forward" value="0.365"/>
          </listOfLocalParameters>
        </kineticLaw>
      </reaction>
      <reaction id="r1972" name="r1972" reversible="false">
        <listOfReactants>
          <speciesReference species="T7RNAP_bound_mRNA0655_GTP" stoichiometry="1" constant="false"/>
        </listOfReactants>
        <listOfProducts>
          <speciesReference species="T7RNAP_bound_mRNA0656_PPi" stoichiometry="1" constant="false"/>
        </listOfProducts>
        <kineticLaw>
          <math xmlns="http://www.w3.org/1998/Math/MathML">
            <apply>
              <times/>
              <ci> k_forward </ci>
              <ci> T7RNAP_bound_mRNA0655_GTP </ci>
            </apply>
          </math>
          <listOfLocalParameters>
            <localParameter id="k_forward" value="8.88"/>
          </listOfLocalParameters>
        </kineticLaw>
      </reaction>
      <reaction id="r1973" name="r1973" reversible="false">
        <listOfReactants>
          <speciesReference species="T7RNAP_bound_mRNA0656_PPi" stoichiometry="1" constant="false"/>
        </listOfReactants>
        <listOfProducts>
          <speciesReference species="T7RNAP_bound_mRNA0656" stoichiometry="1" constant="false"/>
          <speciesReference species="PPi" stoichiometry="1" constant="false"/>
        </listOfProducts>
        <kineticLaw>
          <math xmlns="http://www.w3.org/1998/Math/MathML">
            <apply>
              <times/>
              <ci> k_forward </ci>
              <ci> T7RNAP_bound_mRNA0656_PPi </ci>
            </apply>
          </math>
          <listOfLocalParameters>
            <localParameter id="k_forward" value="557.64"/>
          </listOfLocalParameters>
        </kineticLaw>
      </reaction>
      <reaction id="r1974" name="r1974" reversible="false">
        <listOfReactants>
          <speciesReference species="T7RNAP_bound_mRNA0656" stoichiometry="1" constant="false"/>
          <speciesReference species="GTP" stoichiometry="1" constant="false"/>
        </listOfReactants>
        <listOfProducts>
          <speciesReference species="T7RNAP_bound_mRNA0656_GTP" stoichiometry="1" constant="false"/>
        </listOfProducts>
        <kineticLaw>
          <math xmlns="http://www.w3.org/1998/Math/MathML">
            <apply>
              <times/>
              <ci> k_forward </ci>
              <ci> T7RNAP_bound_mRNA0656 </ci>
              <ci> GTP </ci>
            </apply>
          </math>
          <listOfLocalParameters>
            <localParameter id="k_forward" value="0.365"/>
          </listOfLocalParameters>
        </kineticLaw>
      </reaction>
      <reaction id="r1975" name="r1975" reversible="false">
        <listOfReactants>
          <speciesReference species="T7RNAP_bound_mRNA0656_GTP" stoichiometry="1" constant="false"/>
        </listOfReactants>
        <listOfProducts>
          <speciesReference species="T7RNAP_bound_mRNA0657_PPi" stoichiometry="1" constant="false"/>
        </listOfProducts>
        <kineticLaw>
          <math xmlns="http://www.w3.org/1998/Math/MathML">
            <apply>
              <times/>
              <ci> k_forward </ci>
              <ci> T7RNAP_bound_mRNA0656_GTP </ci>
            </apply>
          </math>
          <listOfLocalParameters>
            <localParameter id="k_forward" value="8.88"/>
          </listOfLocalParameters>
        </kineticLaw>
      </reaction>
      <reaction id="r1976" name="r1976" reversible="false">
        <listOfReactants>
          <speciesReference species="T7RNAP_bound_mRNA0657_PPi" stoichiometry="1" constant="false"/>
        </listOfReactants>
        <listOfProducts>
          <speciesReference species="T7RNAP_bound_mRNA0657" stoichiometry="1" constant="false"/>
          <speciesReference species="PPi" stoichiometry="1" constant="false"/>
        </listOfProducts>
        <kineticLaw>
          <math xmlns="http://www.w3.org/1998/Math/MathML">
            <apply>
              <times/>
              <ci> k_forward </ci>
              <ci> T7RNAP_bound_mRNA0657_PPi </ci>
            </apply>
          </math>
          <listOfLocalParameters>
            <localParameter id="k_forward" value="557.64"/>
          </listOfLocalParameters>
        </kineticLaw>
      </reaction>
      <reaction id="r1977" name="r1977" reversible="false">
        <listOfReactants>
          <speciesReference species="T7RNAP_bound_mRNA0657" stoichiometry="1" constant="false"/>
          <speciesReference species="UTP" stoichiometry="1" constant="false"/>
        </listOfReactants>
        <listOfProducts>
          <speciesReference species="T7RNAP_bound_mRNA0657_UTP" stoichiometry="1" constant="false"/>
        </listOfProducts>
        <kineticLaw>
          <math xmlns="http://www.w3.org/1998/Math/MathML">
            <apply>
              <times/>
              <ci> k_forward </ci>
              <ci> T7RNAP_bound_mRNA0657 </ci>
              <ci> UTP </ci>
            </apply>
          </math>
          <listOfLocalParameters>
            <localParameter id="k_forward" value="0.365"/>
          </listOfLocalParameters>
        </kineticLaw>
      </reaction>
      <reaction id="r1978" name="r1978" reversible="false">
        <listOfReactants>
          <speciesReference species="T7RNAP_bound_mRNA0657_UTP" stoichiometry="1" constant="false"/>
        </listOfReactants>
        <listOfProducts>
          <speciesReference species="T7RNAP_bound_mRNA0658_PPi" stoichiometry="1" constant="false"/>
        </listOfProducts>
        <kineticLaw>
          <math xmlns="http://www.w3.org/1998/Math/MathML">
            <apply>
              <times/>
              <ci> k_forward </ci>
              <ci> T7RNAP_bound_mRNA0657_UTP </ci>
            </apply>
          </math>
          <listOfLocalParameters>
            <localParameter id="k_forward" value="8.88"/>
          </listOfLocalParameters>
        </kineticLaw>
      </reaction>
      <reaction id="r1979" name="r1979" reversible="false">
        <listOfReactants>
          <speciesReference species="T7RNAP_bound_mRNA0658_PPi" stoichiometry="1" constant="false"/>
        </listOfReactants>
        <listOfProducts>
          <speciesReference species="T7RNAP_bound_mRNA0658" stoichiometry="1" constant="false"/>
          <speciesReference species="PPi" stoichiometry="1" constant="false"/>
        </listOfProducts>
        <kineticLaw>
          <math xmlns="http://www.w3.org/1998/Math/MathML">
            <apply>
              <times/>
              <ci> k_forward </ci>
              <ci> T7RNAP_bound_mRNA0658_PPi </ci>
            </apply>
          </math>
          <listOfLocalParameters>
            <localParameter id="k_forward" value="557.64"/>
          </listOfLocalParameters>
        </kineticLaw>
      </reaction>
      <reaction id="r1980" name="r1980" reversible="false">
        <listOfReactants>
          <speciesReference species="T7RNAP_bound_mRNA0658" stoichiometry="1" constant="false"/>
          <speciesReference species="GTP" stoichiometry="1" constant="false"/>
        </listOfReactants>
        <listOfProducts>
          <speciesReference species="T7RNAP_bound_mRNA0658_GTP" stoichiometry="1" constant="false"/>
        </listOfProducts>
        <kineticLaw>
          <math xmlns="http://www.w3.org/1998/Math/MathML">
            <apply>
              <times/>
              <ci> k_forward </ci>
              <ci> T7RNAP_bound_mRNA0658 </ci>
              <ci> GTP </ci>
            </apply>
          </math>
          <listOfLocalParameters>
            <localParameter id="k_forward" value="0.365"/>
          </listOfLocalParameters>
        </kineticLaw>
      </reaction>
      <reaction id="r1981" name="r1981" reversible="false">
        <listOfReactants>
          <speciesReference species="T7RNAP_bound_mRNA0658_GTP" stoichiometry="1" constant="false"/>
        </listOfReactants>
        <listOfProducts>
          <speciesReference species="T7RNAP_bound_mRNA0659_PPi" stoichiometry="1" constant="false"/>
        </listOfProducts>
        <kineticLaw>
          <math xmlns="http://www.w3.org/1998/Math/MathML">
            <apply>
              <times/>
              <ci> k_forward </ci>
              <ci> T7RNAP_bound_mRNA0658_GTP </ci>
            </apply>
          </math>
          <listOfLocalParameters>
            <localParameter id="k_forward" value="8.88"/>
          </listOfLocalParameters>
        </kineticLaw>
      </reaction>
      <reaction id="r1982" name="r1982" reversible="false">
        <listOfReactants>
          <speciesReference species="T7RNAP_bound_mRNA0659_PPi" stoichiometry="1" constant="false"/>
        </listOfReactants>
        <listOfProducts>
          <speciesReference species="T7RNAP_bound_mRNA0659" stoichiometry="1" constant="false"/>
          <speciesReference species="PPi" stoichiometry="1" constant="false"/>
        </listOfProducts>
        <kineticLaw>
          <math xmlns="http://www.w3.org/1998/Math/MathML">
            <apply>
              <times/>
              <ci> k_forward </ci>
              <ci> T7RNAP_bound_mRNA0659_PPi </ci>
            </apply>
          </math>
          <listOfLocalParameters>
            <localParameter id="k_forward" value="557.64"/>
          </listOfLocalParameters>
        </kineticLaw>
      </reaction>
      <reaction id="r1983" name="r1983" reversible="false">
        <listOfReactants>
          <speciesReference species="T7RNAP_bound_mRNA0659" stoichiometry="1" constant="false"/>
          <speciesReference species="ATP" stoichiometry="1" constant="false"/>
        </listOfReactants>
        <listOfProducts>
          <speciesReference species="T7RNAP_bound_mRNA0659_ATP" stoichiometry="1" constant="false"/>
        </listOfProducts>
        <kineticLaw>
          <math xmlns="http://www.w3.org/1998/Math/MathML">
            <apply>
              <times/>
              <ci> k_forward </ci>
              <ci> T7RNAP_bound_mRNA0659 </ci>
              <ci> ATP </ci>
            </apply>
          </math>
          <listOfLocalParameters>
            <localParameter id="k_forward" value="0.365"/>
          </listOfLocalParameters>
        </kineticLaw>
      </reaction>
      <reaction id="r1984" name="r1984" reversible="false">
        <listOfReactants>
          <speciesReference species="T7RNAP_bound_mRNA0659_ATP" stoichiometry="1" constant="false"/>
        </listOfReactants>
        <listOfProducts>
          <speciesReference species="T7RNAP_bound_mRNA0660_PPi" stoichiometry="1" constant="false"/>
        </listOfProducts>
        <kineticLaw>
          <math xmlns="http://www.w3.org/1998/Math/MathML">
            <apply>
              <times/>
              <ci> k_forward </ci>
              <ci> T7RNAP_bound_mRNA0659_ATP </ci>
            </apply>
          </math>
          <listOfLocalParameters>
            <localParameter id="k_forward" value="8.88"/>
          </listOfLocalParameters>
        </kineticLaw>
      </reaction>
      <reaction id="r1985" name="r1985" reversible="false">
        <listOfReactants>
          <speciesReference species="T7RNAP_bound_mRNA0660_PPi" stoichiometry="1" constant="false"/>
        </listOfReactants>
        <listOfProducts>
          <speciesReference species="T7RNAP_bound_mRNA0660" stoichiometry="1" constant="false"/>
          <speciesReference species="PPi" stoichiometry="1" constant="false"/>
        </listOfProducts>
        <kineticLaw>
          <math xmlns="http://www.w3.org/1998/Math/MathML">
            <apply>
              <times/>
              <ci> k_forward </ci>
              <ci> T7RNAP_bound_mRNA0660_PPi </ci>
            </apply>
          </math>
          <listOfLocalParameters>
            <localParameter id="k_forward" value="557.64"/>
          </listOfLocalParameters>
        </kineticLaw>
      </reaction>
      <reaction id="r1986" name="r1986" reversible="false">
        <listOfReactants>
          <speciesReference species="T7RNAP_bound_mRNA0660" stoichiometry="1" constant="false"/>
          <speciesReference species="UTP" stoichiometry="1" constant="false"/>
        </listOfReactants>
        <listOfProducts>
          <speciesReference species="T7RNAP_bound_mRNA0660_UTP" stoichiometry="1" constant="false"/>
        </listOfProducts>
        <kineticLaw>
          <math xmlns="http://www.w3.org/1998/Math/MathML">
            <apply>
              <times/>
              <ci> k_forward </ci>
              <ci> T7RNAP_bound_mRNA0660 </ci>
              <ci> UTP </ci>
            </apply>
          </math>
          <listOfLocalParameters>
            <localParameter id="k_forward" value="0.365"/>
          </listOfLocalParameters>
        </kineticLaw>
      </reaction>
      <reaction id="r1987" name="r1987" reversible="false">
        <listOfReactants>
          <speciesReference species="T7RNAP_bound_mRNA0660_UTP" stoichiometry="1" constant="false"/>
        </listOfReactants>
        <listOfProducts>
          <speciesReference species="T7RNAP_bound_mRNA0661_PPi" stoichiometry="1" constant="false"/>
        </listOfProducts>
        <kineticLaw>
          <math xmlns="http://www.w3.org/1998/Math/MathML">
            <apply>
              <times/>
              <ci> k_forward </ci>
              <ci> T7RNAP_bound_mRNA0660_UTP </ci>
            </apply>
          </math>
          <listOfLocalParameters>
            <localParameter id="k_forward" value="8.88"/>
          </listOfLocalParameters>
        </kineticLaw>
      </reaction>
      <reaction id="r1988" name="r1988" reversible="false">
        <listOfReactants>
          <speciesReference species="T7RNAP_bound_mRNA0661_PPi" stoichiometry="1" constant="false"/>
        </listOfReactants>
        <listOfProducts>
          <speciesReference species="T7RNAP_bound_mRNA0661" stoichiometry="1" constant="false"/>
          <speciesReference species="PPi" stoichiometry="1" constant="false"/>
        </listOfProducts>
        <kineticLaw>
          <math xmlns="http://www.w3.org/1998/Math/MathML">
            <apply>
              <times/>
              <ci> k_forward </ci>
              <ci> T7RNAP_bound_mRNA0661_PPi </ci>
            </apply>
          </math>
          <listOfLocalParameters>
            <localParameter id="k_forward" value="557.64"/>
          </listOfLocalParameters>
        </kineticLaw>
      </reaction>
      <reaction id="r1989" name="r1989" reversible="false">
        <listOfReactants>
          <speciesReference species="T7RNAP_bound_mRNA0661" stoichiometry="1" constant="false"/>
          <speciesReference species="GTP" stoichiometry="1" constant="false"/>
        </listOfReactants>
        <listOfProducts>
          <speciesReference species="T7RNAP_bound_mRNA0661_GTP" stoichiometry="1" constant="false"/>
        </listOfProducts>
        <kineticLaw>
          <math xmlns="http://www.w3.org/1998/Math/MathML">
            <apply>
              <times/>
              <ci> k_forward </ci>
              <ci> T7RNAP_bound_mRNA0661 </ci>
              <ci> GTP </ci>
            </apply>
          </math>
          <listOfLocalParameters>
            <localParameter id="k_forward" value="0.365"/>
          </listOfLocalParameters>
        </kineticLaw>
      </reaction>
      <reaction id="r1990" name="r1990" reversible="false">
        <listOfReactants>
          <speciesReference species="T7RNAP_bound_mRNA0661_GTP" stoichiometry="1" constant="false"/>
        </listOfReactants>
        <listOfProducts>
          <speciesReference species="T7RNAP_bound_mRNA0662_PPi" stoichiometry="1" constant="false"/>
        </listOfProducts>
        <kineticLaw>
          <math xmlns="http://www.w3.org/1998/Math/MathML">
            <apply>
              <times/>
              <ci> k_forward </ci>
              <ci> T7RNAP_bound_mRNA0661_GTP </ci>
            </apply>
          </math>
          <listOfLocalParameters>
            <localParameter id="k_forward" value="8.88"/>
          </listOfLocalParameters>
        </kineticLaw>
      </reaction>
      <reaction id="r1991" name="r1991" reversible="false">
        <listOfReactants>
          <speciesReference species="T7RNAP_bound_mRNA0662_PPi" stoichiometry="1" constant="false"/>
        </listOfReactants>
        <listOfProducts>
          <speciesReference species="T7RNAP_bound_mRNA0662" stoichiometry="1" constant="false"/>
          <speciesReference species="PPi" stoichiometry="1" constant="false"/>
        </listOfProducts>
        <kineticLaw>
          <math xmlns="http://www.w3.org/1998/Math/MathML">
            <apply>
              <times/>
              <ci> k_forward </ci>
              <ci> T7RNAP_bound_mRNA0662_PPi </ci>
            </apply>
          </math>
          <listOfLocalParameters>
            <localParameter id="k_forward" value="557.64"/>
          </listOfLocalParameters>
        </kineticLaw>
      </reaction>
      <reaction id="r1992" name="r1992" reversible="false">
        <listOfReactants>
          <speciesReference species="T7RNAP_bound_mRNA0662" stoichiometry="1" constant="false"/>
          <speciesReference species="GTP" stoichiometry="1" constant="false"/>
        </listOfReactants>
        <listOfProducts>
          <speciesReference species="T7RNAP_bound_mRNA0662_GTP" stoichiometry="1" constant="false"/>
        </listOfProducts>
        <kineticLaw>
          <math xmlns="http://www.w3.org/1998/Math/MathML">
            <apply>
              <times/>
              <ci> k_forward </ci>
              <ci> T7RNAP_bound_mRNA0662 </ci>
              <ci> GTP </ci>
            </apply>
          </math>
          <listOfLocalParameters>
            <localParameter id="k_forward" value="0.365"/>
          </listOfLocalParameters>
        </kineticLaw>
      </reaction>
      <reaction id="r1993" name="r1993" reversible="false">
        <listOfReactants>
          <speciesReference species="T7RNAP_bound_mRNA0662_GTP" stoichiometry="1" constant="false"/>
        </listOfReactants>
        <listOfProducts>
          <speciesReference species="T7RNAP_bound_mRNA0663_PPi" stoichiometry="1" constant="false"/>
        </listOfProducts>
        <kineticLaw>
          <math xmlns="http://www.w3.org/1998/Math/MathML">
            <apply>
              <times/>
              <ci> k_forward </ci>
              <ci> T7RNAP_bound_mRNA0662_GTP </ci>
            </apply>
          </math>
          <listOfLocalParameters>
            <localParameter id="k_forward" value="8.88"/>
          </listOfLocalParameters>
        </kineticLaw>
      </reaction>
      <reaction id="r1994" name="r1994" reversible="false">
        <listOfReactants>
          <speciesReference species="T7RNAP_bound_mRNA0663_PPi" stoichiometry="1" constant="false"/>
        </listOfReactants>
        <listOfProducts>
          <speciesReference species="T7RNAP_bound_mRNA0663" stoichiometry="1" constant="false"/>
          <speciesReference species="PPi" stoichiometry="1" constant="false"/>
        </listOfProducts>
        <kineticLaw>
          <math xmlns="http://www.w3.org/1998/Math/MathML">
            <apply>
              <times/>
              <ci> k_forward </ci>
              <ci> T7RNAP_bound_mRNA0663_PPi </ci>
            </apply>
          </math>
          <listOfLocalParameters>
            <localParameter id="k_forward" value="557.64"/>
          </listOfLocalParameters>
        </kineticLaw>
      </reaction>
      <reaction id="r1995" name="r1995" reversible="false">
        <listOfReactants>
          <speciesReference species="T7RNAP_bound_mRNA0663" stoichiometry="1" constant="false"/>
          <speciesReference species="ATP" stoichiometry="1" constant="false"/>
        </listOfReactants>
        <listOfProducts>
          <speciesReference species="T7RNAP_bound_mRNA0663_ATP" stoichiometry="1" constant="false"/>
        </listOfProducts>
        <kineticLaw>
          <math xmlns="http://www.w3.org/1998/Math/MathML">
            <apply>
              <times/>
              <ci> k_forward </ci>
              <ci> T7RNAP_bound_mRNA0663 </ci>
              <ci> ATP </ci>
            </apply>
          </math>
          <listOfLocalParameters>
            <localParameter id="k_forward" value="0.365"/>
          </listOfLocalParameters>
        </kineticLaw>
      </reaction>
      <reaction id="r1996" name="r1996" reversible="false">
        <listOfReactants>
          <speciesReference species="T7RNAP_bound_mRNA0663_ATP" stoichiometry="1" constant="false"/>
        </listOfReactants>
        <listOfProducts>
          <speciesReference species="T7RNAP_bound_mRNA0664_PPi" stoichiometry="1" constant="false"/>
        </listOfProducts>
        <kineticLaw>
          <math xmlns="http://www.w3.org/1998/Math/MathML">
            <apply>
              <times/>
              <ci> k_forward </ci>
              <ci> T7RNAP_bound_mRNA0663_ATP </ci>
            </apply>
          </math>
          <listOfLocalParameters>
            <localParameter id="k_forward" value="8.88"/>
          </listOfLocalParameters>
        </kineticLaw>
      </reaction>
      <reaction id="r1997" name="r1997" reversible="false">
        <listOfReactants>
          <speciesReference species="T7RNAP_bound_mRNA0664_PPi" stoichiometry="1" constant="false"/>
        </listOfReactants>
        <listOfProducts>
          <speciesReference species="T7RNAP_bound_mRNA0664" stoichiometry="1" constant="false"/>
          <speciesReference species="PPi" stoichiometry="1" constant="false"/>
        </listOfProducts>
        <kineticLaw>
          <math xmlns="http://www.w3.org/1998/Math/MathML">
            <apply>
              <times/>
              <ci> k_forward </ci>
              <ci> T7RNAP_bound_mRNA0664_PPi </ci>
            </apply>
          </math>
          <listOfLocalParameters>
            <localParameter id="k_forward" value="557.64"/>
          </listOfLocalParameters>
        </kineticLaw>
      </reaction>
      <reaction id="r1998" name="r1998" reversible="false">
        <listOfReactants>
          <speciesReference species="T7RNAP_bound_mRNA0664" stoichiometry="1" constant="false"/>
          <speciesReference species="CTP" stoichiometry="1" constant="false"/>
        </listOfReactants>
        <listOfProducts>
          <speciesReference species="T7RNAP_bound_mRNA0664_CTP" stoichiometry="1" constant="false"/>
        </listOfProducts>
        <kineticLaw>
          <math xmlns="http://www.w3.org/1998/Math/MathML">
            <apply>
              <times/>
              <ci> k_forward </ci>
              <ci> T7RNAP_bound_mRNA0664 </ci>
              <ci> CTP </ci>
            </apply>
          </math>
          <listOfLocalParameters>
            <localParameter id="k_forward" value="0.365"/>
          </listOfLocalParameters>
        </kineticLaw>
      </reaction>
      <reaction id="r1999" name="r1999" reversible="false">
        <listOfReactants>
          <speciesReference species="T7RNAP_bound_mRNA0664_CTP" stoichiometry="1" constant="false"/>
        </listOfReactants>
        <listOfProducts>
          <speciesReference species="T7RNAP_bound_mRNA0665_PPi" stoichiometry="1" constant="false"/>
        </listOfProducts>
        <kineticLaw>
          <math xmlns="http://www.w3.org/1998/Math/MathML">
            <apply>
              <times/>
              <ci> k_forward </ci>
              <ci> T7RNAP_bound_mRNA0664_CTP </ci>
            </apply>
          </math>
          <listOfLocalParameters>
            <localParameter id="k_forward" value="8.88"/>
          </listOfLocalParameters>
        </kineticLaw>
      </reaction>
      <reaction id="r2000" name="r2000" reversible="false">
        <listOfReactants>
          <speciesReference species="T7RNAP_bound_mRNA0665_PPi" stoichiometry="1" constant="false"/>
        </listOfReactants>
        <listOfProducts>
          <speciesReference species="T7RNAP_bound_mRNA0665" stoichiometry="1" constant="false"/>
          <speciesReference species="PPi" stoichiometry="1" constant="false"/>
        </listOfProducts>
        <kineticLaw>
          <math xmlns="http://www.w3.org/1998/Math/MathML">
            <apply>
              <times/>
              <ci> k_forward </ci>
              <ci> T7RNAP_bound_mRNA0665_PPi </ci>
            </apply>
          </math>
          <listOfLocalParameters>
            <localParameter id="k_forward" value="557.64"/>
          </listOfLocalParameters>
        </kineticLaw>
      </reaction>
      <reaction id="r2001" name="r2001" reversible="false">
        <listOfReactants>
          <speciesReference species="T7RNAP_bound_mRNA0665" stoichiometry="1" constant="false"/>
          <speciesReference species="UTP" stoichiometry="1" constant="false"/>
        </listOfReactants>
        <listOfProducts>
          <speciesReference species="T7RNAP_bound_mRNA0665_UTP" stoichiometry="1" constant="false"/>
        </listOfProducts>
        <kineticLaw>
          <math xmlns="http://www.w3.org/1998/Math/MathML">
            <apply>
              <times/>
              <ci> k_forward </ci>
              <ci> T7RNAP_bound_mRNA0665 </ci>
              <ci> UTP </ci>
            </apply>
          </math>
          <listOfLocalParameters>
            <localParameter id="k_forward" value="0.365"/>
          </listOfLocalParameters>
        </kineticLaw>
      </reaction>
      <reaction id="r2002" name="r2002" reversible="false">
        <listOfReactants>
          <speciesReference species="T7RNAP_bound_mRNA0665_UTP" stoichiometry="1" constant="false"/>
        </listOfReactants>
        <listOfProducts>
          <speciesReference species="T7RNAP_bound_mRNA0666_PPi" stoichiometry="1" constant="false"/>
        </listOfProducts>
        <kineticLaw>
          <math xmlns="http://www.w3.org/1998/Math/MathML">
            <apply>
              <times/>
              <ci> k_forward </ci>
              <ci> T7RNAP_bound_mRNA0665_UTP </ci>
            </apply>
          </math>
          <listOfLocalParameters>
            <localParameter id="k_forward" value="8.88"/>
          </listOfLocalParameters>
        </kineticLaw>
      </reaction>
      <reaction id="r2003" name="r2003" reversible="false">
        <listOfReactants>
          <speciesReference species="T7RNAP_bound_mRNA0666_PPi" stoichiometry="1" constant="false"/>
        </listOfReactants>
        <listOfProducts>
          <speciesReference species="T7RNAP_bound_mRNA0666" stoichiometry="1" constant="false"/>
          <speciesReference species="PPi" stoichiometry="1" constant="false"/>
        </listOfProducts>
        <kineticLaw>
          <math xmlns="http://www.w3.org/1998/Math/MathML">
            <apply>
              <times/>
              <ci> k_forward </ci>
              <ci> T7RNAP_bound_mRNA0666_PPi </ci>
            </apply>
          </math>
          <listOfLocalParameters>
            <localParameter id="k_forward" value="557.64"/>
          </listOfLocalParameters>
        </kineticLaw>
      </reaction>
      <reaction id="r2004" name="r2004" reversible="false">
        <listOfReactants>
          <speciesReference species="T7RNAP_bound_mRNA0666" stoichiometry="1" constant="false"/>
          <speciesReference species="CTP" stoichiometry="1" constant="false"/>
        </listOfReactants>
        <listOfProducts>
          <speciesReference species="T7RNAP_bound_mRNA0666_CTP" stoichiometry="1" constant="false"/>
        </listOfProducts>
        <kineticLaw>
          <math xmlns="http://www.w3.org/1998/Math/MathML">
            <apply>
              <times/>
              <ci> k_forward </ci>
              <ci> T7RNAP_bound_mRNA0666 </ci>
              <ci> CTP </ci>
            </apply>
          </math>
          <listOfLocalParameters>
            <localParameter id="k_forward" value="0.365"/>
          </listOfLocalParameters>
        </kineticLaw>
      </reaction>
      <reaction id="r2005" name="r2005" reversible="false">
        <listOfReactants>
          <speciesReference species="T7RNAP_bound_mRNA0666_CTP" stoichiometry="1" constant="false"/>
        </listOfReactants>
        <listOfProducts>
          <speciesReference species="T7RNAP_bound_mRNA0667_PPi" stoichiometry="1" constant="false"/>
        </listOfProducts>
        <kineticLaw>
          <math xmlns="http://www.w3.org/1998/Math/MathML">
            <apply>
              <times/>
              <ci> k_forward </ci>
              <ci> T7RNAP_bound_mRNA0666_CTP </ci>
            </apply>
          </math>
          <listOfLocalParameters>
            <localParameter id="k_forward" value="8.88"/>
          </listOfLocalParameters>
        </kineticLaw>
      </reaction>
      <reaction id="r2006" name="r2006" reversible="false">
        <listOfReactants>
          <speciesReference species="T7RNAP_bound_mRNA0667_PPi" stoichiometry="1" constant="false"/>
        </listOfReactants>
        <listOfProducts>
          <speciesReference species="T7RNAP_bound_mRNA0667" stoichiometry="1" constant="false"/>
          <speciesReference species="PPi" stoichiometry="1" constant="false"/>
        </listOfProducts>
        <kineticLaw>
          <math xmlns="http://www.w3.org/1998/Math/MathML">
            <apply>
              <times/>
              <ci> k_forward </ci>
              <ci> T7RNAP_bound_mRNA0667_PPi </ci>
            </apply>
          </math>
          <listOfLocalParameters>
            <localParameter id="k_forward" value="557.64"/>
          </listOfLocalParameters>
        </kineticLaw>
      </reaction>
      <reaction id="r2007" name="r2007" reversible="false">
        <listOfReactants>
          <speciesReference species="T7RNAP_bound_mRNA0667" stoichiometry="1" constant="false"/>
          <speciesReference species="GTP" stoichiometry="1" constant="false"/>
        </listOfReactants>
        <listOfProducts>
          <speciesReference species="T7RNAP_bound_mRNA0667_GTP" stoichiometry="1" constant="false"/>
        </listOfProducts>
        <kineticLaw>
          <math xmlns="http://www.w3.org/1998/Math/MathML">
            <apply>
              <times/>
              <ci> k_forward </ci>
              <ci> T7RNAP_bound_mRNA0667 </ci>
              <ci> GTP </ci>
            </apply>
          </math>
          <listOfLocalParameters>
            <localParameter id="k_forward" value="0.365"/>
          </listOfLocalParameters>
        </kineticLaw>
      </reaction>
      <reaction id="r2008" name="r2008" reversible="false">
        <listOfReactants>
          <speciesReference species="T7RNAP_bound_mRNA0667_GTP" stoichiometry="1" constant="false"/>
        </listOfReactants>
        <listOfProducts>
          <speciesReference species="T7RNAP_bound_mRNA0668_PPi" stoichiometry="1" constant="false"/>
        </listOfProducts>
        <kineticLaw>
          <math xmlns="http://www.w3.org/1998/Math/MathML">
            <apply>
              <times/>
              <ci> k_forward </ci>
              <ci> T7RNAP_bound_mRNA0667_GTP </ci>
            </apply>
          </math>
          <listOfLocalParameters>
            <localParameter id="k_forward" value="8.88"/>
          </listOfLocalParameters>
        </kineticLaw>
      </reaction>
      <reaction id="r2009" name="r2009" reversible="false">
        <listOfReactants>
          <speciesReference species="T7RNAP_bound_mRNA0668_PPi" stoichiometry="1" constant="false"/>
        </listOfReactants>
        <listOfProducts>
          <speciesReference species="T7RNAP_bound_mRNA0668" stoichiometry="1" constant="false"/>
          <speciesReference species="PPi" stoichiometry="1" constant="false"/>
        </listOfProducts>
        <kineticLaw>
          <math xmlns="http://www.w3.org/1998/Math/MathML">
            <apply>
              <times/>
              <ci> k_forward </ci>
              <ci> T7RNAP_bound_mRNA0668_PPi </ci>
            </apply>
          </math>
          <listOfLocalParameters>
            <localParameter id="k_forward" value="557.64"/>
          </listOfLocalParameters>
        </kineticLaw>
      </reaction>
      <reaction id="r2010" name="r2010" reversible="false">
        <listOfReactants>
          <speciesReference species="T7RNAP_bound_mRNA0668" stoichiometry="1" constant="false"/>
          <speciesReference species="UTP" stoichiometry="1" constant="false"/>
        </listOfReactants>
        <listOfProducts>
          <speciesReference species="T7RNAP_bound_mRNA0668_UTP" stoichiometry="1" constant="false"/>
        </listOfProducts>
        <kineticLaw>
          <math xmlns="http://www.w3.org/1998/Math/MathML">
            <apply>
              <times/>
              <ci> k_forward </ci>
              <ci> T7RNAP_bound_mRNA0668 </ci>
              <ci> UTP </ci>
            </apply>
          </math>
          <listOfLocalParameters>
            <localParameter id="k_forward" value="0.365"/>
          </listOfLocalParameters>
        </kineticLaw>
      </reaction>
      <reaction id="r2011" name="r2011" reversible="false">
        <listOfReactants>
          <speciesReference species="T7RNAP_bound_mRNA0668_UTP" stoichiometry="1" constant="false"/>
        </listOfReactants>
        <listOfProducts>
          <speciesReference species="T7RNAP_bound_mRNA0669_PPi" stoichiometry="1" constant="false"/>
        </listOfProducts>
        <kineticLaw>
          <math xmlns="http://www.w3.org/1998/Math/MathML">
            <apply>
              <times/>
              <ci> k_forward </ci>
              <ci> T7RNAP_bound_mRNA0668_UTP </ci>
            </apply>
          </math>
          <listOfLocalParameters>
            <localParameter id="k_forward" value="8.88"/>
          </listOfLocalParameters>
        </kineticLaw>
      </reaction>
      <reaction id="r2012" name="r2012" reversible="false">
        <listOfReactants>
          <speciesReference species="T7RNAP_bound_mRNA0669_PPi" stoichiometry="1" constant="false"/>
        </listOfReactants>
        <listOfProducts>
          <speciesReference species="T7RNAP_bound_mRNA0669" stoichiometry="1" constant="false"/>
          <speciesReference species="PPi" stoichiometry="1" constant="false"/>
        </listOfProducts>
        <kineticLaw>
          <math xmlns="http://www.w3.org/1998/Math/MathML">
            <apply>
              <times/>
              <ci> k_forward </ci>
              <ci> T7RNAP_bound_mRNA0669_PPi </ci>
            </apply>
          </math>
          <listOfLocalParameters>
            <localParameter id="k_forward" value="557.64"/>
          </listOfLocalParameters>
        </kineticLaw>
      </reaction>
      <reaction id="r2013" name="r2013" reversible="false">
        <listOfReactants>
          <speciesReference species="T7RNAP_bound_mRNA0669" stoichiometry="1" constant="false"/>
          <speciesReference species="GTP" stoichiometry="1" constant="false"/>
        </listOfReactants>
        <listOfProducts>
          <speciesReference species="T7RNAP_bound_mRNA0669_GTP" stoichiometry="1" constant="false"/>
        </listOfProducts>
        <kineticLaw>
          <math xmlns="http://www.w3.org/1998/Math/MathML">
            <apply>
              <times/>
              <ci> k_forward </ci>
              <ci> T7RNAP_bound_mRNA0669 </ci>
              <ci> GTP </ci>
            </apply>
          </math>
          <listOfLocalParameters>
            <localParameter id="k_forward" value="0.365"/>
          </listOfLocalParameters>
        </kineticLaw>
      </reaction>
      <reaction id="r2014" name="r2014" reversible="false">
        <listOfReactants>
          <speciesReference species="T7RNAP_bound_mRNA0669_GTP" stoichiometry="1" constant="false"/>
        </listOfReactants>
        <listOfProducts>
          <speciesReference species="T7RNAP_bound_mRNA0670_PPi" stoichiometry="1" constant="false"/>
        </listOfProducts>
        <kineticLaw>
          <math xmlns="http://www.w3.org/1998/Math/MathML">
            <apply>
              <times/>
              <ci> k_forward </ci>
              <ci> T7RNAP_bound_mRNA0669_GTP </ci>
            </apply>
          </math>
          <listOfLocalParameters>
            <localParameter id="k_forward" value="8.88"/>
          </listOfLocalParameters>
        </kineticLaw>
      </reaction>
      <reaction id="r2015" name="r2015" reversible="false">
        <listOfReactants>
          <speciesReference species="T7RNAP_bound_mRNA0670_PPi" stoichiometry="1" constant="false"/>
        </listOfReactants>
        <listOfProducts>
          <speciesReference species="T7RNAP_bound_mRNA0670" stoichiometry="1" constant="false"/>
          <speciesReference species="PPi" stoichiometry="1" constant="false"/>
        </listOfProducts>
        <kineticLaw>
          <math xmlns="http://www.w3.org/1998/Math/MathML">
            <apply>
              <times/>
              <ci> k_forward </ci>
              <ci> T7RNAP_bound_mRNA0670_PPi </ci>
            </apply>
          </math>
          <listOfLocalParameters>
            <localParameter id="k_forward" value="557.64"/>
          </listOfLocalParameters>
        </kineticLaw>
      </reaction>
      <reaction id="r2016" name="r2016" reversible="false">
        <listOfReactants>
          <speciesReference species="T7RNAP_bound_mRNA0670" stoichiometry="1" constant="false"/>
          <speciesReference species="GTP" stoichiometry="1" constant="false"/>
        </listOfReactants>
        <listOfProducts>
          <speciesReference species="T7RNAP_bound_mRNA0670_GTP" stoichiometry="1" constant="false"/>
        </listOfProducts>
        <kineticLaw>
          <math xmlns="http://www.w3.org/1998/Math/MathML">
            <apply>
              <times/>
              <ci> k_forward </ci>
              <ci> T7RNAP_bound_mRNA0670 </ci>
              <ci> GTP </ci>
            </apply>
          </math>
          <listOfLocalParameters>
            <localParameter id="k_forward" value="0.365"/>
          </listOfLocalParameters>
        </kineticLaw>
      </reaction>
      <reaction id="r2017" name="r2017" reversible="false">
        <listOfReactants>
          <speciesReference species="T7RNAP_bound_mRNA0670_GTP" stoichiometry="1" constant="false"/>
        </listOfReactants>
        <listOfProducts>
          <speciesReference species="T7RNAP_bound_mRNA0671_PPi" stoichiometry="1" constant="false"/>
        </listOfProducts>
        <kineticLaw>
          <math xmlns="http://www.w3.org/1998/Math/MathML">
            <apply>
              <times/>
              <ci> k_forward </ci>
              <ci> T7RNAP_bound_mRNA0670_GTP </ci>
            </apply>
          </math>
          <listOfLocalParameters>
            <localParameter id="k_forward" value="8.88"/>
          </listOfLocalParameters>
        </kineticLaw>
      </reaction>
      <reaction id="r2018" name="r2018" reversible="false">
        <listOfReactants>
          <speciesReference species="T7RNAP_bound_mRNA0671_PPi" stoichiometry="1" constant="false"/>
        </listOfReactants>
        <listOfProducts>
          <speciesReference species="T7RNAP_bound_mRNA0671" stoichiometry="1" constant="false"/>
          <speciesReference species="PPi" stoichiometry="1" constant="false"/>
        </listOfProducts>
        <kineticLaw>
          <math xmlns="http://www.w3.org/1998/Math/MathML">
            <apply>
              <times/>
              <ci> k_forward </ci>
              <ci> T7RNAP_bound_mRNA0671_PPi </ci>
            </apply>
          </math>
          <listOfLocalParameters>
            <localParameter id="k_forward" value="557.64"/>
          </listOfLocalParameters>
        </kineticLaw>
      </reaction>
      <reaction id="r2019" name="r2019" reversible="false">
        <listOfReactants>
          <speciesReference species="T7RNAP_bound_mRNA0671" stoichiometry="1" constant="false"/>
          <speciesReference species="GTP" stoichiometry="1" constant="false"/>
        </listOfReactants>
        <listOfProducts>
          <speciesReference species="T7RNAP_bound_mRNA0671_GTP" stoichiometry="1" constant="false"/>
        </listOfProducts>
        <kineticLaw>
          <math xmlns="http://www.w3.org/1998/Math/MathML">
            <apply>
              <times/>
              <ci> k_forward </ci>
              <ci> T7RNAP_bound_mRNA0671 </ci>
              <ci> GTP </ci>
            </apply>
          </math>
          <listOfLocalParameters>
            <localParameter id="k_forward" value="0.365"/>
          </listOfLocalParameters>
        </kineticLaw>
      </reaction>
      <reaction id="r2020" name="r2020" reversible="false">
        <listOfReactants>
          <speciesReference species="T7RNAP_bound_mRNA0671_GTP" stoichiometry="1" constant="false"/>
        </listOfReactants>
        <listOfProducts>
          <speciesReference species="T7RNAP_bound_mRNA0672_PPi" stoichiometry="1" constant="false"/>
        </listOfProducts>
        <kineticLaw>
          <math xmlns="http://www.w3.org/1998/Math/MathML">
            <apply>
              <times/>
              <ci> k_forward </ci>
              <ci> T7RNAP_bound_mRNA0671_GTP </ci>
            </apply>
          </math>
          <listOfLocalParameters>
            <localParameter id="k_forward" value="8.88"/>
          </listOfLocalParameters>
        </kineticLaw>
      </reaction>
      <reaction id="r2021" name="r2021" reversible="false">
        <listOfReactants>
          <speciesReference species="T7RNAP_bound_mRNA0672_PPi" stoichiometry="1" constant="false"/>
        </listOfReactants>
        <listOfProducts>
          <speciesReference species="T7RNAP_bound_mRNA0672" stoichiometry="1" constant="false"/>
          <speciesReference species="PPi" stoichiometry="1" constant="false"/>
        </listOfProducts>
        <kineticLaw>
          <math xmlns="http://www.w3.org/1998/Math/MathML">
            <apply>
              <times/>
              <ci> k_forward </ci>
              <ci> T7RNAP_bound_mRNA0672_PPi </ci>
            </apply>
          </math>
          <listOfLocalParameters>
            <localParameter id="k_forward" value="557.64"/>
          </listOfLocalParameters>
        </kineticLaw>
      </reaction>
      <reaction id="r2022" name="r2022" reversible="false">
        <listOfReactants>
          <speciesReference species="T7RNAP_bound_mRNA0672" stoichiometry="1" constant="false"/>
          <speciesReference species="UTP" stoichiometry="1" constant="false"/>
        </listOfReactants>
        <listOfProducts>
          <speciesReference species="T7RNAP_bound_mRNA0672_UTP" stoichiometry="1" constant="false"/>
        </listOfProducts>
        <kineticLaw>
          <math xmlns="http://www.w3.org/1998/Math/MathML">
            <apply>
              <times/>
              <ci> k_forward </ci>
              <ci> T7RNAP_bound_mRNA0672 </ci>
              <ci> UTP </ci>
            </apply>
          </math>
          <listOfLocalParameters>
            <localParameter id="k_forward" value="0.365"/>
          </listOfLocalParameters>
        </kineticLaw>
      </reaction>
      <reaction id="r2023" name="r2023" reversible="false">
        <listOfReactants>
          <speciesReference species="T7RNAP_bound_mRNA0672_UTP" stoichiometry="1" constant="false"/>
        </listOfReactants>
        <listOfProducts>
          <speciesReference species="T7RNAP_bound_mRNA0673_PPi" stoichiometry="1" constant="false"/>
        </listOfProducts>
        <kineticLaw>
          <math xmlns="http://www.w3.org/1998/Math/MathML">
            <apply>
              <times/>
              <ci> k_forward </ci>
              <ci> T7RNAP_bound_mRNA0672_UTP </ci>
            </apply>
          </math>
          <listOfLocalParameters>
            <localParameter id="k_forward" value="8.88"/>
          </listOfLocalParameters>
        </kineticLaw>
      </reaction>
      <reaction id="r2024" name="r2024" reversible="false">
        <listOfReactants>
          <speciesReference species="T7RNAP_bound_mRNA0673_PPi" stoichiometry="1" constant="false"/>
        </listOfReactants>
        <listOfProducts>
          <speciesReference species="T7RNAP_bound_mRNA0673" stoichiometry="1" constant="false"/>
          <speciesReference species="PPi" stoichiometry="1" constant="false"/>
        </listOfProducts>
        <kineticLaw>
          <math xmlns="http://www.w3.org/1998/Math/MathML">
            <apply>
              <times/>
              <ci> k_forward </ci>
              <ci> T7RNAP_bound_mRNA0673_PPi </ci>
            </apply>
          </math>
          <listOfLocalParameters>
            <localParameter id="k_forward" value="557.64"/>
          </listOfLocalParameters>
        </kineticLaw>
      </reaction>
      <reaction id="r2025" name="r2025" reversible="false">
        <listOfReactants>
          <speciesReference species="T7RNAP_bound_mRNA0673" stoichiometry="1" constant="false"/>
          <speciesReference species="CTP" stoichiometry="1" constant="false"/>
        </listOfReactants>
        <listOfProducts>
          <speciesReference species="T7RNAP_bound_mRNA0673_CTP" stoichiometry="1" constant="false"/>
        </listOfProducts>
        <kineticLaw>
          <math xmlns="http://www.w3.org/1998/Math/MathML">
            <apply>
              <times/>
              <ci> k_forward </ci>
              <ci> T7RNAP_bound_mRNA0673 </ci>
              <ci> CTP </ci>
            </apply>
          </math>
          <listOfLocalParameters>
            <localParameter id="k_forward" value="0.365"/>
          </listOfLocalParameters>
        </kineticLaw>
      </reaction>
      <reaction id="r2026" name="r2026" reversible="false">
        <listOfReactants>
          <speciesReference species="T7RNAP_bound_mRNA0673_CTP" stoichiometry="1" constant="false"/>
        </listOfReactants>
        <listOfProducts>
          <speciesReference species="T7RNAP_bound_mRNA0674_PPi" stoichiometry="1" constant="false"/>
        </listOfProducts>
        <kineticLaw>
          <math xmlns="http://www.w3.org/1998/Math/MathML">
            <apply>
              <times/>
              <ci> k_forward </ci>
              <ci> T7RNAP_bound_mRNA0673_CTP </ci>
            </apply>
          </math>
          <listOfLocalParameters>
            <localParameter id="k_forward" value="8.88"/>
          </listOfLocalParameters>
        </kineticLaw>
      </reaction>
      <reaction id="r2027" name="r2027" reversible="false">
        <listOfReactants>
          <speciesReference species="T7RNAP_bound_mRNA0674_PPi" stoichiometry="1" constant="false"/>
        </listOfReactants>
        <listOfProducts>
          <speciesReference species="T7RNAP_bound_mRNA0674" stoichiometry="1" constant="false"/>
          <speciesReference species="PPi" stoichiometry="1" constant="false"/>
        </listOfProducts>
        <kineticLaw>
          <math xmlns="http://www.w3.org/1998/Math/MathML">
            <apply>
              <times/>
              <ci> k_forward </ci>
              <ci> T7RNAP_bound_mRNA0674_PPi </ci>
            </apply>
          </math>
          <listOfLocalParameters>
            <localParameter id="k_forward" value="557.64"/>
          </listOfLocalParameters>
        </kineticLaw>
      </reaction>
      <reaction id="r2028" name="r2028" reversible="false">
        <listOfReactants>
          <speciesReference species="T7RNAP_bound_mRNA0674" stoichiometry="1" constant="false"/>
          <speciesReference species="ATP" stoichiometry="1" constant="false"/>
        </listOfReactants>
        <listOfProducts>
          <speciesReference species="T7RNAP_bound_mRNA0674_ATP" stoichiometry="1" constant="false"/>
        </listOfProducts>
        <kineticLaw>
          <math xmlns="http://www.w3.org/1998/Math/MathML">
            <apply>
              <times/>
              <ci> k_forward </ci>
              <ci> T7RNAP_bound_mRNA0674 </ci>
              <ci> ATP </ci>
            </apply>
          </math>
          <listOfLocalParameters>
            <localParameter id="k_forward" value="0.365"/>
          </listOfLocalParameters>
        </kineticLaw>
      </reaction>
      <reaction id="r2029" name="r2029" reversible="false">
        <listOfReactants>
          <speciesReference species="T7RNAP_bound_mRNA0674_ATP" stoichiometry="1" constant="false"/>
        </listOfReactants>
        <listOfProducts>
          <speciesReference species="T7RNAP_bound_mRNA0675_PPi" stoichiometry="1" constant="false"/>
        </listOfProducts>
        <kineticLaw>
          <math xmlns="http://www.w3.org/1998/Math/MathML">
            <apply>
              <times/>
              <ci> k_forward </ci>
              <ci> T7RNAP_bound_mRNA0674_ATP </ci>
            </apply>
          </math>
          <listOfLocalParameters>
            <localParameter id="k_forward" value="8.88"/>
          </listOfLocalParameters>
        </kineticLaw>
      </reaction>
      <reaction id="r2030" name="r2030" reversible="false">
        <listOfReactants>
          <speciesReference species="T7RNAP_bound_mRNA0675_PPi" stoichiometry="1" constant="false"/>
        </listOfReactants>
        <listOfProducts>
          <speciesReference species="T7RNAP_bound_mRNA0675" stoichiometry="1" constant="false"/>
          <speciesReference species="PPi" stoichiometry="1" constant="false"/>
        </listOfProducts>
        <kineticLaw>
          <math xmlns="http://www.w3.org/1998/Math/MathML">
            <apply>
              <times/>
              <ci> k_forward </ci>
              <ci> T7RNAP_bound_mRNA0675_PPi </ci>
            </apply>
          </math>
          <listOfLocalParameters>
            <localParameter id="k_forward" value="557.64"/>
          </listOfLocalParameters>
        </kineticLaw>
      </reaction>
      <reaction id="r2031" name="r2031" reversible="false">
        <listOfReactants>
          <speciesReference species="T7RNAP_bound_mRNA0675" stoichiometry="1" constant="false"/>
          <speciesReference species="GTP" stoichiometry="1" constant="false"/>
        </listOfReactants>
        <listOfProducts>
          <speciesReference species="T7RNAP_bound_mRNA0675_GTP" stoichiometry="1" constant="false"/>
        </listOfProducts>
        <kineticLaw>
          <math xmlns="http://www.w3.org/1998/Math/MathML">
            <apply>
              <times/>
              <ci> k_forward </ci>
              <ci> T7RNAP_bound_mRNA0675 </ci>
              <ci> GTP </ci>
            </apply>
          </math>
          <listOfLocalParameters>
            <localParameter id="k_forward" value="0.365"/>
          </listOfLocalParameters>
        </kineticLaw>
      </reaction>
      <reaction id="r2032" name="r2032" reversible="false">
        <listOfReactants>
          <speciesReference species="T7RNAP_bound_mRNA0675_GTP" stoichiometry="1" constant="false"/>
        </listOfReactants>
        <listOfProducts>
          <speciesReference species="T7RNAP_bound_mRNA0676_PPi" stoichiometry="1" constant="false"/>
        </listOfProducts>
        <kineticLaw>
          <math xmlns="http://www.w3.org/1998/Math/MathML">
            <apply>
              <times/>
              <ci> k_forward </ci>
              <ci> T7RNAP_bound_mRNA0675_GTP </ci>
            </apply>
          </math>
          <listOfLocalParameters>
            <localParameter id="k_forward" value="8.88"/>
          </listOfLocalParameters>
        </kineticLaw>
      </reaction>
      <reaction id="r2033" name="r2033" reversible="false">
        <listOfReactants>
          <speciesReference species="T7RNAP_bound_mRNA0676_PPi" stoichiometry="1" constant="false"/>
        </listOfReactants>
        <listOfProducts>
          <speciesReference species="T7RNAP_bound_mRNA0676" stoichiometry="1" constant="false"/>
          <speciesReference species="PPi" stoichiometry="1" constant="false"/>
        </listOfProducts>
        <kineticLaw>
          <math xmlns="http://www.w3.org/1998/Math/MathML">
            <apply>
              <times/>
              <ci> k_forward </ci>
              <ci> T7RNAP_bound_mRNA0676_PPi </ci>
            </apply>
          </math>
          <listOfLocalParameters>
            <localParameter id="k_forward" value="557.64"/>
          </listOfLocalParameters>
        </kineticLaw>
      </reaction>
      <reaction id="r2034" name="r2034" reversible="false">
        <listOfReactants>
          <speciesReference species="T7RNAP_bound_mRNA0676" stoichiometry="1" constant="false"/>
          <speciesReference species="GTP" stoichiometry="1" constant="false"/>
        </listOfReactants>
        <listOfProducts>
          <speciesReference species="T7RNAP_bound_mRNA0676_GTP" stoichiometry="1" constant="false"/>
        </listOfProducts>
        <kineticLaw>
          <math xmlns="http://www.w3.org/1998/Math/MathML">
            <apply>
              <times/>
              <ci> k_forward </ci>
              <ci> T7RNAP_bound_mRNA0676 </ci>
              <ci> GTP </ci>
            </apply>
          </math>
          <listOfLocalParameters>
            <localParameter id="k_forward" value="0.365"/>
          </listOfLocalParameters>
        </kineticLaw>
      </reaction>
      <reaction id="r2035" name="r2035" reversible="false">
        <listOfReactants>
          <speciesReference species="T7RNAP_bound_mRNA0676_GTP" stoichiometry="1" constant="false"/>
        </listOfReactants>
        <listOfProducts>
          <speciesReference species="T7RNAP_bound_mRNA0677_PPi" stoichiometry="1" constant="false"/>
        </listOfProducts>
        <kineticLaw>
          <math xmlns="http://www.w3.org/1998/Math/MathML">
            <apply>
              <times/>
              <ci> k_forward </ci>
              <ci> T7RNAP_bound_mRNA0676_GTP </ci>
            </apply>
          </math>
          <listOfLocalParameters>
            <localParameter id="k_forward" value="8.88"/>
          </listOfLocalParameters>
        </kineticLaw>
      </reaction>
      <reaction id="r2036" name="r2036" reversible="false">
        <listOfReactants>
          <speciesReference species="T7RNAP_bound_mRNA0677_PPi" stoichiometry="1" constant="false"/>
        </listOfReactants>
        <listOfProducts>
          <speciesReference species="T7RNAP_bound_mRNA0677" stoichiometry="1" constant="false"/>
          <speciesReference species="PPi" stoichiometry="1" constant="false"/>
        </listOfProducts>
        <kineticLaw>
          <math xmlns="http://www.w3.org/1998/Math/MathML">
            <apply>
              <times/>
              <ci> k_forward </ci>
              <ci> T7RNAP_bound_mRNA0677_PPi </ci>
            </apply>
          </math>
          <listOfLocalParameters>
            <localParameter id="k_forward" value="557.64"/>
          </listOfLocalParameters>
        </kineticLaw>
      </reaction>
      <reaction id="r2037" name="r2037" reversible="false">
        <listOfReactants>
          <speciesReference species="T7RNAP_bound_mRNA0677" stoichiometry="1" constant="false"/>
          <speciesReference species="CTP" stoichiometry="1" constant="false"/>
        </listOfReactants>
        <listOfProducts>
          <speciesReference species="T7RNAP_bound_mRNA0677_CTP" stoichiometry="1" constant="false"/>
        </listOfProducts>
        <kineticLaw>
          <math xmlns="http://www.w3.org/1998/Math/MathML">
            <apply>
              <times/>
              <ci> k_forward </ci>
              <ci> T7RNAP_bound_mRNA0677 </ci>
              <ci> CTP </ci>
            </apply>
          </math>
          <listOfLocalParameters>
            <localParameter id="k_forward" value="0.365"/>
          </listOfLocalParameters>
        </kineticLaw>
      </reaction>
      <reaction id="r2038" name="r2038" reversible="false">
        <listOfReactants>
          <speciesReference species="T7RNAP_bound_mRNA0677_CTP" stoichiometry="1" constant="false"/>
        </listOfReactants>
        <listOfProducts>
          <speciesReference species="T7RNAP_bound_mRNA0678_PPi" stoichiometry="1" constant="false"/>
        </listOfProducts>
        <kineticLaw>
          <math xmlns="http://www.w3.org/1998/Math/MathML">
            <apply>
              <times/>
              <ci> k_forward </ci>
              <ci> T7RNAP_bound_mRNA0677_CTP </ci>
            </apply>
          </math>
          <listOfLocalParameters>
            <localParameter id="k_forward" value="8.88"/>
          </listOfLocalParameters>
        </kineticLaw>
      </reaction>
      <reaction id="r2039" name="r2039" reversible="false">
        <listOfReactants>
          <speciesReference species="T7RNAP_bound_mRNA0678_PPi" stoichiometry="1" constant="false"/>
        </listOfReactants>
        <listOfProducts>
          <speciesReference species="T7RNAP_bound_mRNA0678" stoichiometry="1" constant="false"/>
          <speciesReference species="PPi" stoichiometry="1" constant="false"/>
        </listOfProducts>
        <kineticLaw>
          <math xmlns="http://www.w3.org/1998/Math/MathML">
            <apply>
              <times/>
              <ci> k_forward </ci>
              <ci> T7RNAP_bound_mRNA0678_PPi </ci>
            </apply>
          </math>
          <listOfLocalParameters>
            <localParameter id="k_forward" value="557.64"/>
          </listOfLocalParameters>
        </kineticLaw>
      </reaction>
      <reaction id="r2040" name="r2040" reversible="false">
        <listOfReactants>
          <speciesReference species="T7RNAP_bound_mRNA0678" stoichiometry="1" constant="false"/>
          <speciesReference species="GTP" stoichiometry="1" constant="false"/>
        </listOfReactants>
        <listOfProducts>
          <speciesReference species="T7RNAP_bound_mRNA0678_GTP" stoichiometry="1" constant="false"/>
        </listOfProducts>
        <kineticLaw>
          <math xmlns="http://www.w3.org/1998/Math/MathML">
            <apply>
              <times/>
              <ci> k_forward </ci>
              <ci> T7RNAP_bound_mRNA0678 </ci>
              <ci> GTP </ci>
            </apply>
          </math>
          <listOfLocalParameters>
            <localParameter id="k_forward" value="0.365"/>
          </listOfLocalParameters>
        </kineticLaw>
      </reaction>
      <reaction id="r2041" name="r2041" reversible="false">
        <listOfReactants>
          <speciesReference species="T7RNAP_bound_mRNA0678_GTP" stoichiometry="1" constant="false"/>
        </listOfReactants>
        <listOfProducts>
          <speciesReference species="T7RNAP_bound_mRNA0679_PPi" stoichiometry="1" constant="false"/>
        </listOfProducts>
        <kineticLaw>
          <math xmlns="http://www.w3.org/1998/Math/MathML">
            <apply>
              <times/>
              <ci> k_forward </ci>
              <ci> T7RNAP_bound_mRNA0678_GTP </ci>
            </apply>
          </math>
          <listOfLocalParameters>
            <localParameter id="k_forward" value="8.88"/>
          </listOfLocalParameters>
        </kineticLaw>
      </reaction>
      <reaction id="r2042" name="r2042" reversible="false">
        <listOfReactants>
          <speciesReference species="T7RNAP_bound_mRNA0679_PPi" stoichiometry="1" constant="false"/>
        </listOfReactants>
        <listOfProducts>
          <speciesReference species="T7RNAP_bound_mRNA0679" stoichiometry="1" constant="false"/>
          <speciesReference species="PPi" stoichiometry="1" constant="false"/>
        </listOfProducts>
        <kineticLaw>
          <math xmlns="http://www.w3.org/1998/Math/MathML">
            <apply>
              <times/>
              <ci> k_forward </ci>
              <ci> T7RNAP_bound_mRNA0679_PPi </ci>
            </apply>
          </math>
          <listOfLocalParameters>
            <localParameter id="k_forward" value="557.64"/>
          </listOfLocalParameters>
        </kineticLaw>
      </reaction>
      <reaction id="r2043" name="r2043" reversible="false">
        <listOfReactants>
          <speciesReference species="T7RNAP_bound_mRNA0679" stoichiometry="1" constant="false"/>
          <speciesReference species="GTP" stoichiometry="1" constant="false"/>
        </listOfReactants>
        <listOfProducts>
          <speciesReference species="T7RNAP_bound_mRNA0679_GTP" stoichiometry="1" constant="false"/>
        </listOfProducts>
        <kineticLaw>
          <math xmlns="http://www.w3.org/1998/Math/MathML">
            <apply>
              <times/>
              <ci> k_forward </ci>
              <ci> T7RNAP_bound_mRNA0679 </ci>
              <ci> GTP </ci>
            </apply>
          </math>
          <listOfLocalParameters>
            <localParameter id="k_forward" value="0.365"/>
          </listOfLocalParameters>
        </kineticLaw>
      </reaction>
      <reaction id="r2044" name="r2044" reversible="false">
        <listOfReactants>
          <speciesReference species="T7RNAP_bound_mRNA0679_GTP" stoichiometry="1" constant="false"/>
        </listOfReactants>
        <listOfProducts>
          <speciesReference species="T7RNAP_bound_mRNA0680_PPi" stoichiometry="1" constant="false"/>
        </listOfProducts>
        <kineticLaw>
          <math xmlns="http://www.w3.org/1998/Math/MathML">
            <apply>
              <times/>
              <ci> k_forward </ci>
              <ci> T7RNAP_bound_mRNA0679_GTP </ci>
            </apply>
          </math>
          <listOfLocalParameters>
            <localParameter id="k_forward" value="8.88"/>
          </listOfLocalParameters>
        </kineticLaw>
      </reaction>
      <reaction id="r2045" name="r2045" reversible="false">
        <listOfReactants>
          <speciesReference species="T7RNAP_bound_mRNA0680_PPi" stoichiometry="1" constant="false"/>
        </listOfReactants>
        <listOfProducts>
          <speciesReference species="T7RNAP_bound_mRNA0680" stoichiometry="1" constant="false"/>
          <speciesReference species="PPi" stoichiometry="1" constant="false"/>
        </listOfProducts>
        <kineticLaw>
          <math xmlns="http://www.w3.org/1998/Math/MathML">
            <apply>
              <times/>
              <ci> k_forward </ci>
              <ci> T7RNAP_bound_mRNA0680_PPi </ci>
            </apply>
          </math>
          <listOfLocalParameters>
            <localParameter id="k_forward" value="557.64"/>
          </listOfLocalParameters>
        </kineticLaw>
      </reaction>
      <reaction id="r2046" name="r2046" reversible="false">
        <listOfReactants>
          <speciesReference species="T7RNAP_bound_mRNA0680" stoichiometry="1" constant="false"/>
          <speciesReference species="GTP" stoichiometry="1" constant="false"/>
        </listOfReactants>
        <listOfProducts>
          <speciesReference species="T7RNAP_bound_mRNA0680_GTP" stoichiometry="1" constant="false"/>
        </listOfProducts>
        <kineticLaw>
          <math xmlns="http://www.w3.org/1998/Math/MathML">
            <apply>
              <times/>
              <ci> k_forward </ci>
              <ci> T7RNAP_bound_mRNA0680 </ci>
              <ci> GTP </ci>
            </apply>
          </math>
          <listOfLocalParameters>
            <localParameter id="k_forward" value="0.365"/>
          </listOfLocalParameters>
        </kineticLaw>
      </reaction>
      <reaction id="r2047" name="r2047" reversible="false">
        <listOfReactants>
          <speciesReference species="T7RNAP_bound_mRNA0680_GTP" stoichiometry="1" constant="false"/>
        </listOfReactants>
        <listOfProducts>
          <speciesReference species="T7RNAP_bound_mRNA0681_PPi" stoichiometry="1" constant="false"/>
        </listOfProducts>
        <kineticLaw>
          <math xmlns="http://www.w3.org/1998/Math/MathML">
            <apply>
              <times/>
              <ci> k_forward </ci>
              <ci> T7RNAP_bound_mRNA0680_GTP </ci>
            </apply>
          </math>
          <listOfLocalParameters>
            <localParameter id="k_forward" value="8.88"/>
          </listOfLocalParameters>
        </kineticLaw>
      </reaction>
      <reaction id="r2048" name="r2048" reversible="false">
        <listOfReactants>
          <speciesReference species="T7RNAP_bound_mRNA0681_PPi" stoichiometry="1" constant="false"/>
        </listOfReactants>
        <listOfProducts>
          <speciesReference species="T7RNAP_bound_mRNA0681" stoichiometry="1" constant="false"/>
          <speciesReference species="PPi" stoichiometry="1" constant="false"/>
        </listOfProducts>
        <kineticLaw>
          <math xmlns="http://www.w3.org/1998/Math/MathML">
            <apply>
              <times/>
              <ci> k_forward </ci>
              <ci> T7RNAP_bound_mRNA0681_PPi </ci>
            </apply>
          </math>
          <listOfLocalParameters>
            <localParameter id="k_forward" value="557.64"/>
          </listOfLocalParameters>
        </kineticLaw>
      </reaction>
      <reaction id="r2049" name="r2049" reversible="false">
        <listOfReactants>
          <speciesReference species="T7RNAP_bound_mRNA0681" stoichiometry="1" constant="false"/>
          <speciesReference species="ATP" stoichiometry="1" constant="false"/>
        </listOfReactants>
        <listOfProducts>
          <speciesReference species="T7RNAP_bound_mRNA0681_ATP" stoichiometry="1" constant="false"/>
        </listOfProducts>
        <kineticLaw>
          <math xmlns="http://www.w3.org/1998/Math/MathML">
            <apply>
              <times/>
              <ci> k_forward </ci>
              <ci> T7RNAP_bound_mRNA0681 </ci>
              <ci> ATP </ci>
            </apply>
          </math>
          <listOfLocalParameters>
            <localParameter id="k_forward" value="0.365"/>
          </listOfLocalParameters>
        </kineticLaw>
      </reaction>
      <reaction id="r2050" name="r2050" reversible="false">
        <listOfReactants>
          <speciesReference species="T7RNAP_bound_mRNA0681_ATP" stoichiometry="1" constant="false"/>
        </listOfReactants>
        <listOfProducts>
          <speciesReference species="T7RNAP_bound_mRNA0682_PPi" stoichiometry="1" constant="false"/>
        </listOfProducts>
        <kineticLaw>
          <math xmlns="http://www.w3.org/1998/Math/MathML">
            <apply>
              <times/>
              <ci> k_forward </ci>
              <ci> T7RNAP_bound_mRNA0681_ATP </ci>
            </apply>
          </math>
          <listOfLocalParameters>
            <localParameter id="k_forward" value="8.88"/>
          </listOfLocalParameters>
        </kineticLaw>
      </reaction>
      <reaction id="r2051" name="r2051" reversible="false">
        <listOfReactants>
          <speciesReference species="T7RNAP_bound_mRNA0682_PPi" stoichiometry="1" constant="false"/>
        </listOfReactants>
        <listOfProducts>
          <speciesReference species="T7RNAP_bound_mRNA0682" stoichiometry="1" constant="false"/>
          <speciesReference species="PPi" stoichiometry="1" constant="false"/>
        </listOfProducts>
        <kineticLaw>
          <math xmlns="http://www.w3.org/1998/Math/MathML">
            <apply>
              <times/>
              <ci> k_forward </ci>
              <ci> T7RNAP_bound_mRNA0682_PPi </ci>
            </apply>
          </math>
          <listOfLocalParameters>
            <localParameter id="k_forward" value="557.64"/>
          </listOfLocalParameters>
        </kineticLaw>
      </reaction>
      <reaction id="r2052" name="r2052" reversible="false">
        <listOfReactants>
          <speciesReference species="T7RNAP_bound_mRNA0682" stoichiometry="1" constant="false"/>
          <speciesReference species="CTP" stoichiometry="1" constant="false"/>
        </listOfReactants>
        <listOfProducts>
          <speciesReference species="T7RNAP_bound_mRNA0682_CTP" stoichiometry="1" constant="false"/>
        </listOfProducts>
        <kineticLaw>
          <math xmlns="http://www.w3.org/1998/Math/MathML">
            <apply>
              <times/>
              <ci> k_forward </ci>
              <ci> T7RNAP_bound_mRNA0682 </ci>
              <ci> CTP </ci>
            </apply>
          </math>
          <listOfLocalParameters>
            <localParameter id="k_forward" value="0.365"/>
          </listOfLocalParameters>
        </kineticLaw>
      </reaction>
      <reaction id="r2053" name="r2053" reversible="false">
        <listOfReactants>
          <speciesReference species="T7RNAP_bound_mRNA0682_CTP" stoichiometry="1" constant="false"/>
        </listOfReactants>
        <listOfProducts>
          <speciesReference species="T7RNAP_bound_mRNA0683_PPi" stoichiometry="1" constant="false"/>
        </listOfProducts>
        <kineticLaw>
          <math xmlns="http://www.w3.org/1998/Math/MathML">
            <apply>
              <times/>
              <ci> k_forward </ci>
              <ci> T7RNAP_bound_mRNA0682_CTP </ci>
            </apply>
          </math>
          <listOfLocalParameters>
            <localParameter id="k_forward" value="8.88"/>
          </listOfLocalParameters>
        </kineticLaw>
      </reaction>
      <reaction id="r2054" name="r2054" reversible="false">
        <listOfReactants>
          <speciesReference species="T7RNAP_bound_mRNA0683_PPi" stoichiometry="1" constant="false"/>
        </listOfReactants>
        <listOfProducts>
          <speciesReference species="T7RNAP_bound_mRNA0683" stoichiometry="1" constant="false"/>
          <speciesReference species="PPi" stoichiometry="1" constant="false"/>
        </listOfProducts>
        <kineticLaw>
          <math xmlns="http://www.w3.org/1998/Math/MathML">
            <apply>
              <times/>
              <ci> k_forward </ci>
              <ci> T7RNAP_bound_mRNA0683_PPi </ci>
            </apply>
          </math>
          <listOfLocalParameters>
            <localParameter id="k_forward" value="557.64"/>
          </listOfLocalParameters>
        </kineticLaw>
      </reaction>
      <reaction id="r2055" name="r2055" reversible="false">
        <listOfReactants>
          <speciesReference species="T7RNAP_bound_mRNA0683" stoichiometry="1" constant="false"/>
          <speciesReference species="UTP" stoichiometry="1" constant="false"/>
        </listOfReactants>
        <listOfProducts>
          <speciesReference species="T7RNAP_bound_mRNA0683_UTP" stoichiometry="1" constant="false"/>
        </listOfProducts>
        <kineticLaw>
          <math xmlns="http://www.w3.org/1998/Math/MathML">
            <apply>
              <times/>
              <ci> k_forward </ci>
              <ci> T7RNAP_bound_mRNA0683 </ci>
              <ci> UTP </ci>
            </apply>
          </math>
          <listOfLocalParameters>
            <localParameter id="k_forward" value="0.365"/>
          </listOfLocalParameters>
        </kineticLaw>
      </reaction>
      <reaction id="r2056" name="r2056" reversible="false">
        <listOfReactants>
          <speciesReference species="T7RNAP_bound_mRNA0683_UTP" stoichiometry="1" constant="false"/>
        </listOfReactants>
        <listOfProducts>
          <speciesReference species="T7RNAP_bound_mRNA0684_PPi" stoichiometry="1" constant="false"/>
        </listOfProducts>
        <kineticLaw>
          <math xmlns="http://www.w3.org/1998/Math/MathML">
            <apply>
              <times/>
              <ci> k_forward </ci>
              <ci> T7RNAP_bound_mRNA0683_UTP </ci>
            </apply>
          </math>
          <listOfLocalParameters>
            <localParameter id="k_forward" value="8.88"/>
          </listOfLocalParameters>
        </kineticLaw>
      </reaction>
      <reaction id="r2057" name="r2057" reversible="false">
        <listOfReactants>
          <speciesReference species="T7RNAP_bound_mRNA0684_PPi" stoichiometry="1" constant="false"/>
        </listOfReactants>
        <listOfProducts>
          <speciesReference species="T7RNAP_bound_mRNA0684" stoichiometry="1" constant="false"/>
          <speciesReference species="PPi" stoichiometry="1" constant="false"/>
        </listOfProducts>
        <kineticLaw>
          <math xmlns="http://www.w3.org/1998/Math/MathML">
            <apply>
              <times/>
              <ci> k_forward </ci>
              <ci> T7RNAP_bound_mRNA0684_PPi </ci>
            </apply>
          </math>
          <listOfLocalParameters>
            <localParameter id="k_forward" value="557.64"/>
          </listOfLocalParameters>
        </kineticLaw>
      </reaction>
      <reaction id="r2058" name="r2058" reversible="false">
        <listOfReactants>
          <speciesReference species="T7RNAP_bound_mRNA0684" stoichiometry="1" constant="false"/>
          <speciesReference species="CTP" stoichiometry="1" constant="false"/>
        </listOfReactants>
        <listOfProducts>
          <speciesReference species="T7RNAP_bound_mRNA0684_CTP" stoichiometry="1" constant="false"/>
        </listOfProducts>
        <kineticLaw>
          <math xmlns="http://www.w3.org/1998/Math/MathML">
            <apply>
              <times/>
              <ci> k_forward </ci>
              <ci> T7RNAP_bound_mRNA0684 </ci>
              <ci> CTP </ci>
            </apply>
          </math>
          <listOfLocalParameters>
            <localParameter id="k_forward" value="0.365"/>
          </listOfLocalParameters>
        </kineticLaw>
      </reaction>
      <reaction id="r2059" name="r2059" reversible="false">
        <listOfReactants>
          <speciesReference species="T7RNAP_bound_mRNA0684_CTP" stoichiometry="1" constant="false"/>
        </listOfReactants>
        <listOfProducts>
          <speciesReference species="T7RNAP_bound_mRNA0685_PPi" stoichiometry="1" constant="false"/>
        </listOfProducts>
        <kineticLaw>
          <math xmlns="http://www.w3.org/1998/Math/MathML">
            <apply>
              <times/>
              <ci> k_forward </ci>
              <ci> T7RNAP_bound_mRNA0684_CTP </ci>
            </apply>
          </math>
          <listOfLocalParameters>
            <localParameter id="k_forward" value="8.88"/>
          </listOfLocalParameters>
        </kineticLaw>
      </reaction>
      <reaction id="r2060" name="r2060" reversible="false">
        <listOfReactants>
          <speciesReference species="T7RNAP_bound_mRNA0685_PPi" stoichiometry="1" constant="false"/>
        </listOfReactants>
        <listOfProducts>
          <speciesReference species="T7RNAP_bound_mRNA0685" stoichiometry="1" constant="false"/>
          <speciesReference species="PPi" stoichiometry="1" constant="false"/>
        </listOfProducts>
        <kineticLaw>
          <math xmlns="http://www.w3.org/1998/Math/MathML">
            <apply>
              <times/>
              <ci> k_forward </ci>
              <ci> T7RNAP_bound_mRNA0685_PPi </ci>
            </apply>
          </math>
          <listOfLocalParameters>
            <localParameter id="k_forward" value="557.64"/>
          </listOfLocalParameters>
        </kineticLaw>
      </reaction>
      <reaction id="r2061" name="r2061" reversible="false">
        <listOfReactants>
          <speciesReference species="T7RNAP_bound_mRNA0685" stoichiometry="1" constant="false"/>
          <speciesReference species="GTP" stoichiometry="1" constant="false"/>
        </listOfReactants>
        <listOfProducts>
          <speciesReference species="T7RNAP_bound_mRNA0685_GTP" stoichiometry="1" constant="false"/>
        </listOfProducts>
        <kineticLaw>
          <math xmlns="http://www.w3.org/1998/Math/MathML">
            <apply>
              <times/>
              <ci> k_forward </ci>
              <ci> T7RNAP_bound_mRNA0685 </ci>
              <ci> GTP </ci>
            </apply>
          </math>
          <listOfLocalParameters>
            <localParameter id="k_forward" value="0.365"/>
          </listOfLocalParameters>
        </kineticLaw>
      </reaction>
      <reaction id="r2062" name="r2062" reversible="false">
        <listOfReactants>
          <speciesReference species="T7RNAP_bound_mRNA0685_GTP" stoichiometry="1" constant="false"/>
        </listOfReactants>
        <listOfProducts>
          <speciesReference species="T7RNAP_bound_mRNA0686_PPi" stoichiometry="1" constant="false"/>
        </listOfProducts>
        <kineticLaw>
          <math xmlns="http://www.w3.org/1998/Math/MathML">
            <apply>
              <times/>
              <ci> k_forward </ci>
              <ci> T7RNAP_bound_mRNA0685_GTP </ci>
            </apply>
          </math>
          <listOfLocalParameters>
            <localParameter id="k_forward" value="8.88"/>
          </listOfLocalParameters>
        </kineticLaw>
      </reaction>
      <reaction id="r2063" name="r2063" reversible="false">
        <listOfReactants>
          <speciesReference species="T7RNAP_bound_mRNA0686_PPi" stoichiometry="1" constant="false"/>
        </listOfReactants>
        <listOfProducts>
          <speciesReference species="T7RNAP_bound_mRNA0686" stoichiometry="1" constant="false"/>
          <speciesReference species="PPi" stoichiometry="1" constant="false"/>
        </listOfProducts>
        <kineticLaw>
          <math xmlns="http://www.w3.org/1998/Math/MathML">
            <apply>
              <times/>
              <ci> k_forward </ci>
              <ci> T7RNAP_bound_mRNA0686_PPi </ci>
            </apply>
          </math>
          <listOfLocalParameters>
            <localParameter id="k_forward" value="557.64"/>
          </listOfLocalParameters>
        </kineticLaw>
      </reaction>
      <reaction id="r2064" name="r2064" reversible="false">
        <listOfReactants>
          <speciesReference species="T7RNAP_bound_mRNA0686" stoichiometry="1" constant="false"/>
          <speciesReference species="UTP" stoichiometry="1" constant="false"/>
        </listOfReactants>
        <listOfProducts>
          <speciesReference species="T7RNAP_bound_mRNA0686_UTP" stoichiometry="1" constant="false"/>
        </listOfProducts>
        <kineticLaw>
          <math xmlns="http://www.w3.org/1998/Math/MathML">
            <apply>
              <times/>
              <ci> k_forward </ci>
              <ci> T7RNAP_bound_mRNA0686 </ci>
              <ci> UTP </ci>
            </apply>
          </math>
          <listOfLocalParameters>
            <localParameter id="k_forward" value="0.365"/>
          </listOfLocalParameters>
        </kineticLaw>
      </reaction>
      <reaction id="r2065" name="r2065" reversible="false">
        <listOfReactants>
          <speciesReference species="T7RNAP_bound_mRNA0686_UTP" stoichiometry="1" constant="false"/>
        </listOfReactants>
        <listOfProducts>
          <speciesReference species="T7RNAP_bound_mRNA0687_PPi" stoichiometry="1" constant="false"/>
        </listOfProducts>
        <kineticLaw>
          <math xmlns="http://www.w3.org/1998/Math/MathML">
            <apply>
              <times/>
              <ci> k_forward </ci>
              <ci> T7RNAP_bound_mRNA0686_UTP </ci>
            </apply>
          </math>
          <listOfLocalParameters>
            <localParameter id="k_forward" value="8.88"/>
          </listOfLocalParameters>
        </kineticLaw>
      </reaction>
      <reaction id="r2066" name="r2066" reversible="false">
        <listOfReactants>
          <speciesReference species="T7RNAP_bound_mRNA0687_PPi" stoichiometry="1" constant="false"/>
        </listOfReactants>
        <listOfProducts>
          <speciesReference species="T7RNAP_bound_mRNA0687" stoichiometry="1" constant="false"/>
          <speciesReference species="PPi" stoichiometry="1" constant="false"/>
        </listOfProducts>
        <kineticLaw>
          <math xmlns="http://www.w3.org/1998/Math/MathML">
            <apply>
              <times/>
              <ci> k_forward </ci>
              <ci> T7RNAP_bound_mRNA0687_PPi </ci>
            </apply>
          </math>
          <listOfLocalParameters>
            <localParameter id="k_forward" value="557.64"/>
          </listOfLocalParameters>
        </kineticLaw>
      </reaction>
      <reaction id="r2067" name="r2067" reversible="false">
        <listOfReactants>
          <speciesReference species="T7RNAP_bound_mRNA0687" stoichiometry="1" constant="false"/>
          <speciesReference species="UTP" stoichiometry="1" constant="false"/>
        </listOfReactants>
        <listOfProducts>
          <speciesReference species="T7RNAP_bound_mRNA0687_UTP" stoichiometry="1" constant="false"/>
        </listOfProducts>
        <kineticLaw>
          <math xmlns="http://www.w3.org/1998/Math/MathML">
            <apply>
              <times/>
              <ci> k_forward </ci>
              <ci> T7RNAP_bound_mRNA0687 </ci>
              <ci> UTP </ci>
            </apply>
          </math>
          <listOfLocalParameters>
            <localParameter id="k_forward" value="0.365"/>
          </listOfLocalParameters>
        </kineticLaw>
      </reaction>
      <reaction id="r2068" name="r2068" reversible="false">
        <listOfReactants>
          <speciesReference species="T7RNAP_bound_mRNA0687_UTP" stoichiometry="1" constant="false"/>
        </listOfReactants>
        <listOfProducts>
          <speciesReference species="T7RNAP_bound_mRNA0688_PPi" stoichiometry="1" constant="false"/>
        </listOfProducts>
        <kineticLaw>
          <math xmlns="http://www.w3.org/1998/Math/MathML">
            <apply>
              <times/>
              <ci> k_forward </ci>
              <ci> T7RNAP_bound_mRNA0687_UTP </ci>
            </apply>
          </math>
          <listOfLocalParameters>
            <localParameter id="k_forward" value="8.88"/>
          </listOfLocalParameters>
        </kineticLaw>
      </reaction>
      <reaction id="r2069" name="r2069" reversible="false">
        <listOfReactants>
          <speciesReference species="T7RNAP_bound_mRNA0688_PPi" stoichiometry="1" constant="false"/>
        </listOfReactants>
        <listOfProducts>
          <speciesReference species="T7RNAP_bound_mRNA0688" stoichiometry="1" constant="false"/>
          <speciesReference species="PPi" stoichiometry="1" constant="false"/>
        </listOfProducts>
        <kineticLaw>
          <math xmlns="http://www.w3.org/1998/Math/MathML">
            <apply>
              <times/>
              <ci> k_forward </ci>
              <ci> T7RNAP_bound_mRNA0688_PPi </ci>
            </apply>
          </math>
          <listOfLocalParameters>
            <localParameter id="k_forward" value="557.64"/>
          </listOfLocalParameters>
        </kineticLaw>
      </reaction>
      <reaction id="r2070" name="r2070" reversible="false">
        <listOfReactants>
          <speciesReference species="T7RNAP_bound_mRNA0688" stoichiometry="1" constant="false"/>
          <speciesReference species="UTP" stoichiometry="1" constant="false"/>
        </listOfReactants>
        <listOfProducts>
          <speciesReference species="T7RNAP_bound_mRNA0688_UTP" stoichiometry="1" constant="false"/>
        </listOfProducts>
        <kineticLaw>
          <math xmlns="http://www.w3.org/1998/Math/MathML">
            <apply>
              <times/>
              <ci> k_forward </ci>
              <ci> T7RNAP_bound_mRNA0688 </ci>
              <ci> UTP </ci>
            </apply>
          </math>
          <listOfLocalParameters>
            <localParameter id="k_forward" value="0.365"/>
          </listOfLocalParameters>
        </kineticLaw>
      </reaction>
      <reaction id="r2071" name="r2071" reversible="false">
        <listOfReactants>
          <speciesReference species="T7RNAP_bound_mRNA0688_UTP" stoichiometry="1" constant="false"/>
        </listOfReactants>
        <listOfProducts>
          <speciesReference species="T7RNAP_bound_mRNA0689_PPi" stoichiometry="1" constant="false"/>
        </listOfProducts>
        <kineticLaw>
          <math xmlns="http://www.w3.org/1998/Math/MathML">
            <apply>
              <times/>
              <ci> k_forward </ci>
              <ci> T7RNAP_bound_mRNA0688_UTP </ci>
            </apply>
          </math>
          <listOfLocalParameters>
            <localParameter id="k_forward" value="8.88"/>
          </listOfLocalParameters>
        </kineticLaw>
      </reaction>
      <reaction id="r2072" name="r2072" reversible="false">
        <listOfReactants>
          <speciesReference species="T7RNAP_bound_mRNA0689_PPi" stoichiometry="1" constant="false"/>
        </listOfReactants>
        <listOfProducts>
          <speciesReference species="T7RNAP_bound_mRNA0689" stoichiometry="1" constant="false"/>
          <speciesReference species="PPi" stoichiometry="1" constant="false"/>
        </listOfProducts>
        <kineticLaw>
          <math xmlns="http://www.w3.org/1998/Math/MathML">
            <apply>
              <times/>
              <ci> k_forward </ci>
              <ci> T7RNAP_bound_mRNA0689_PPi </ci>
            </apply>
          </math>
          <listOfLocalParameters>
            <localParameter id="k_forward" value="557.64"/>
          </listOfLocalParameters>
        </kineticLaw>
      </reaction>
      <reaction id="r2073" name="r2073" reversible="false">
        <listOfReactants>
          <speciesReference species="T7RNAP_bound_mRNA0689" stoichiometry="1" constant="false"/>
          <speciesReference species="CTP" stoichiometry="1" constant="false"/>
        </listOfReactants>
        <listOfProducts>
          <speciesReference species="T7RNAP_bound_mRNA0689_CTP" stoichiometry="1" constant="false"/>
        </listOfProducts>
        <kineticLaw>
          <math xmlns="http://www.w3.org/1998/Math/MathML">
            <apply>
              <times/>
              <ci> k_forward </ci>
              <ci> T7RNAP_bound_mRNA0689 </ci>
              <ci> CTP </ci>
            </apply>
          </math>
          <listOfLocalParameters>
            <localParameter id="k_forward" value="0.365"/>
          </listOfLocalParameters>
        </kineticLaw>
      </reaction>
      <reaction id="r2074" name="r2074" reversible="false">
        <listOfReactants>
          <speciesReference species="T7RNAP_bound_mRNA0689_CTP" stoichiometry="1" constant="false"/>
        </listOfReactants>
        <listOfProducts>
          <speciesReference species="T7RNAP_bound_mRNA0690_PPi" stoichiometry="1" constant="false"/>
        </listOfProducts>
        <kineticLaw>
          <math xmlns="http://www.w3.org/1998/Math/MathML">
            <apply>
              <times/>
              <ci> k_forward </ci>
              <ci> T7RNAP_bound_mRNA0689_CTP </ci>
            </apply>
          </math>
          <listOfLocalParameters>
            <localParameter id="k_forward" value="8.88"/>
          </listOfLocalParameters>
        </kineticLaw>
      </reaction>
      <reaction id="r2075" name="r2075" reversible="false">
        <listOfReactants>
          <speciesReference species="T7RNAP_bound_mRNA0690_PPi" stoichiometry="1" constant="false"/>
        </listOfReactants>
        <listOfProducts>
          <speciesReference species="T7RNAP_bound_mRNA0690" stoichiometry="1" constant="false"/>
          <speciesReference species="PPi" stoichiometry="1" constant="false"/>
        </listOfProducts>
        <kineticLaw>
          <math xmlns="http://www.w3.org/1998/Math/MathML">
            <apply>
              <times/>
              <ci> k_forward </ci>
              <ci> T7RNAP_bound_mRNA0690_PPi </ci>
            </apply>
          </math>
          <listOfLocalParameters>
            <localParameter id="k_forward" value="557.64"/>
          </listOfLocalParameters>
        </kineticLaw>
      </reaction>
      <reaction id="r2076" name="r2076" reversible="false">
        <listOfReactants>
          <speciesReference species="T7RNAP_bound_mRNA0690" stoichiometry="1" constant="false"/>
          <speciesReference species="UTP" stoichiometry="1" constant="false"/>
        </listOfReactants>
        <listOfProducts>
          <speciesReference species="T7RNAP_bound_mRNA0690_UTP" stoichiometry="1" constant="false"/>
        </listOfProducts>
        <kineticLaw>
          <math xmlns="http://www.w3.org/1998/Math/MathML">
            <apply>
              <times/>
              <ci> k_forward </ci>
              <ci> T7RNAP_bound_mRNA0690 </ci>
              <ci> UTP </ci>
            </apply>
          </math>
          <listOfLocalParameters>
            <localParameter id="k_forward" value="0.365"/>
          </listOfLocalParameters>
        </kineticLaw>
      </reaction>
      <reaction id="r2077" name="r2077" reversible="false">
        <listOfReactants>
          <speciesReference species="T7RNAP_bound_mRNA0690_UTP" stoichiometry="1" constant="false"/>
        </listOfReactants>
        <listOfProducts>
          <speciesReference species="T7RNAP_bound_mRNA0691_PPi" stoichiometry="1" constant="false"/>
        </listOfProducts>
        <kineticLaw>
          <math xmlns="http://www.w3.org/1998/Math/MathML">
            <apply>
              <times/>
              <ci> k_forward </ci>
              <ci> T7RNAP_bound_mRNA0690_UTP </ci>
            </apply>
          </math>
          <listOfLocalParameters>
            <localParameter id="k_forward" value="8.88"/>
          </listOfLocalParameters>
        </kineticLaw>
      </reaction>
      <reaction id="r2078" name="r2078" reversible="false">
        <listOfReactants>
          <speciesReference species="T7RNAP_bound_mRNA0691_PPi" stoichiometry="1" constant="false"/>
        </listOfReactants>
        <listOfProducts>
          <speciesReference species="T7RNAP_bound_mRNA0691" stoichiometry="1" constant="false"/>
          <speciesReference species="PPi" stoichiometry="1" constant="false"/>
        </listOfProducts>
        <kineticLaw>
          <math xmlns="http://www.w3.org/1998/Math/MathML">
            <apply>
              <times/>
              <ci> k_forward </ci>
              <ci> T7RNAP_bound_mRNA0691_PPi </ci>
            </apply>
          </math>
          <listOfLocalParameters>
            <localParameter id="k_forward" value="557.64"/>
          </listOfLocalParameters>
        </kineticLaw>
      </reaction>
      <reaction id="r2079" name="r2079" reversible="false">
        <listOfReactants>
          <speciesReference species="T7RNAP_bound_mRNA0691" stoichiometry="1" constant="false"/>
          <speciesReference species="GTP" stoichiometry="1" constant="false"/>
        </listOfReactants>
        <listOfProducts>
          <speciesReference species="T7RNAP_bound_mRNA0691_GTP" stoichiometry="1" constant="false"/>
        </listOfProducts>
        <kineticLaw>
          <math xmlns="http://www.w3.org/1998/Math/MathML">
            <apply>
              <times/>
              <ci> k_forward </ci>
              <ci> T7RNAP_bound_mRNA0691 </ci>
              <ci> GTP </ci>
            </apply>
          </math>
          <listOfLocalParameters>
            <localParameter id="k_forward" value="0.365"/>
          </listOfLocalParameters>
        </kineticLaw>
      </reaction>
      <reaction id="r2080" name="r2080" reversible="false">
        <listOfReactants>
          <speciesReference species="T7RNAP_bound_mRNA0691_GTP" stoichiometry="1" constant="false"/>
        </listOfReactants>
        <listOfProducts>
          <speciesReference species="T7RNAP_bound_mRNA0692_PPi" stoichiometry="1" constant="false"/>
        </listOfProducts>
        <kineticLaw>
          <math xmlns="http://www.w3.org/1998/Math/MathML">
            <apply>
              <times/>
              <ci> k_forward </ci>
              <ci> T7RNAP_bound_mRNA0691_GTP </ci>
            </apply>
          </math>
          <listOfLocalParameters>
            <localParameter id="k_forward" value="8.88"/>
          </listOfLocalParameters>
        </kineticLaw>
      </reaction>
      <reaction id="r2081" name="r2081" reversible="false">
        <listOfReactants>
          <speciesReference species="T7RNAP_bound_mRNA0692_PPi" stoichiometry="1" constant="false"/>
        </listOfReactants>
        <listOfProducts>
          <speciesReference species="T7RNAP_bound_mRNA0692" stoichiometry="1" constant="false"/>
          <speciesReference species="PPi" stoichiometry="1" constant="false"/>
        </listOfProducts>
        <kineticLaw>
          <math xmlns="http://www.w3.org/1998/Math/MathML">
            <apply>
              <times/>
              <ci> k_forward </ci>
              <ci> T7RNAP_bound_mRNA0692_PPi </ci>
            </apply>
          </math>
          <listOfLocalParameters>
            <localParameter id="k_forward" value="557.64"/>
          </listOfLocalParameters>
        </kineticLaw>
      </reaction>
      <reaction id="r2082" name="r2082" reversible="false">
        <listOfReactants>
          <speciesReference species="T7RNAP_bound_mRNA0692" stoichiometry="1" constant="false"/>
          <speciesReference species="GTP" stoichiometry="1" constant="false"/>
        </listOfReactants>
        <listOfProducts>
          <speciesReference species="T7RNAP_bound_mRNA0692_GTP" stoichiometry="1" constant="false"/>
        </listOfProducts>
        <kineticLaw>
          <math xmlns="http://www.w3.org/1998/Math/MathML">
            <apply>
              <times/>
              <ci> k_forward </ci>
              <ci> T7RNAP_bound_mRNA0692 </ci>
              <ci> GTP </ci>
            </apply>
          </math>
          <listOfLocalParameters>
            <localParameter id="k_forward" value="0.365"/>
          </listOfLocalParameters>
        </kineticLaw>
      </reaction>
      <reaction id="r2083" name="r2083" reversible="false">
        <listOfReactants>
          <speciesReference species="T7RNAP_bound_mRNA0692_GTP" stoichiometry="1" constant="false"/>
        </listOfReactants>
        <listOfProducts>
          <speciesReference species="T7RNAP_bound_mRNA0693_PPi" stoichiometry="1" constant="false"/>
        </listOfProducts>
        <kineticLaw>
          <math xmlns="http://www.w3.org/1998/Math/MathML">
            <apply>
              <times/>
              <ci> k_forward </ci>
              <ci> T7RNAP_bound_mRNA0692_GTP </ci>
            </apply>
          </math>
          <listOfLocalParameters>
            <localParameter id="k_forward" value="8.88"/>
          </listOfLocalParameters>
        </kineticLaw>
      </reaction>
      <reaction id="r2084" name="r2084" reversible="false">
        <listOfReactants>
          <speciesReference species="T7RNAP_bound_mRNA0693_PPi" stoichiometry="1" constant="false"/>
        </listOfReactants>
        <listOfProducts>
          <speciesReference species="T7RNAP_bound_mRNA0693" stoichiometry="1" constant="false"/>
          <speciesReference species="PPi" stoichiometry="1" constant="false"/>
        </listOfProducts>
        <kineticLaw>
          <math xmlns="http://www.w3.org/1998/Math/MathML">
            <apply>
              <times/>
              <ci> k_forward </ci>
              <ci> T7RNAP_bound_mRNA0693_PPi </ci>
            </apply>
          </math>
          <listOfLocalParameters>
            <localParameter id="k_forward" value="557.64"/>
          </listOfLocalParameters>
        </kineticLaw>
      </reaction>
      <reaction id="r2085" name="r2085" reversible="false">
        <listOfReactants>
          <speciesReference species="T7RNAP_bound_mRNA0693" stoichiometry="1" constant="false"/>
          <speciesReference species="GTP" stoichiometry="1" constant="false"/>
        </listOfReactants>
        <listOfProducts>
          <speciesReference species="T7RNAP_bound_mRNA0693_GTP" stoichiometry="1" constant="false"/>
        </listOfProducts>
        <kineticLaw>
          <math xmlns="http://www.w3.org/1998/Math/MathML">
            <apply>
              <times/>
              <ci> k_forward </ci>
              <ci> T7RNAP_bound_mRNA0693 </ci>
              <ci> GTP </ci>
            </apply>
          </math>
          <listOfLocalParameters>
            <localParameter id="k_forward" value="0.365"/>
          </listOfLocalParameters>
        </kineticLaw>
      </reaction>
      <reaction id="r2086" name="r2086" reversible="false">
        <listOfReactants>
          <speciesReference species="T7RNAP_bound_mRNA0693_GTP" stoichiometry="1" constant="false"/>
        </listOfReactants>
        <listOfProducts>
          <speciesReference species="T7RNAP_bound_mRNA0694_PPi" stoichiometry="1" constant="false"/>
        </listOfProducts>
        <kineticLaw>
          <math xmlns="http://www.w3.org/1998/Math/MathML">
            <apply>
              <times/>
              <ci> k_forward </ci>
              <ci> T7RNAP_bound_mRNA0693_GTP </ci>
            </apply>
          </math>
          <listOfLocalParameters>
            <localParameter id="k_forward" value="8.88"/>
          </listOfLocalParameters>
        </kineticLaw>
      </reaction>
      <reaction id="r2087" name="r2087" reversible="false">
        <listOfReactants>
          <speciesReference species="T7RNAP_bound_mRNA0694_PPi" stoichiometry="1" constant="false"/>
        </listOfReactants>
        <listOfProducts>
          <speciesReference species="T7RNAP_bound_mRNA0694" stoichiometry="1" constant="false"/>
          <speciesReference species="PPi" stoichiometry="1" constant="false"/>
        </listOfProducts>
        <kineticLaw>
          <math xmlns="http://www.w3.org/1998/Math/MathML">
            <apply>
              <times/>
              <ci> k_forward </ci>
              <ci> T7RNAP_bound_mRNA0694_PPi </ci>
            </apply>
          </math>
          <listOfLocalParameters>
            <localParameter id="k_forward" value="557.64"/>
          </listOfLocalParameters>
        </kineticLaw>
      </reaction>
      <reaction id="r2088" name="r2088" reversible="false">
        <listOfReactants>
          <speciesReference species="T7RNAP_bound_mRNA0694" stoichiometry="1" constant="false"/>
          <speciesReference species="GTP" stoichiometry="1" constant="false"/>
        </listOfReactants>
        <listOfProducts>
          <speciesReference species="T7RNAP_bound_mRNA0694_GTP" stoichiometry="1" constant="false"/>
        </listOfProducts>
        <kineticLaw>
          <math xmlns="http://www.w3.org/1998/Math/MathML">
            <apply>
              <times/>
              <ci> k_forward </ci>
              <ci> T7RNAP_bound_mRNA0694 </ci>
              <ci> GTP </ci>
            </apply>
          </math>
          <listOfLocalParameters>
            <localParameter id="k_forward" value="0.365"/>
          </listOfLocalParameters>
        </kineticLaw>
      </reaction>
      <reaction id="r2089" name="r2089" reversible="false">
        <listOfReactants>
          <speciesReference species="T7RNAP_bound_mRNA0694_GTP" stoichiometry="1" constant="false"/>
        </listOfReactants>
        <listOfProducts>
          <speciesReference species="T7RNAP_bound_mRNA0695_PPi" stoichiometry="1" constant="false"/>
        </listOfProducts>
        <kineticLaw>
          <math xmlns="http://www.w3.org/1998/Math/MathML">
            <apply>
              <times/>
              <ci> k_forward </ci>
              <ci> T7RNAP_bound_mRNA0694_GTP </ci>
            </apply>
          </math>
          <listOfLocalParameters>
            <localParameter id="k_forward" value="8.88"/>
          </listOfLocalParameters>
        </kineticLaw>
      </reaction>
      <reaction id="r2090" name="r2090" reversible="false">
        <listOfReactants>
          <speciesReference species="T7RNAP_bound_mRNA0695_PPi" stoichiometry="1" constant="false"/>
        </listOfReactants>
        <listOfProducts>
          <speciesReference species="T7RNAP_bound_mRNA0695" stoichiometry="1" constant="false"/>
          <speciesReference species="PPi" stoichiometry="1" constant="false"/>
        </listOfProducts>
        <kineticLaw>
          <math xmlns="http://www.w3.org/1998/Math/MathML">
            <apply>
              <times/>
              <ci> k_forward </ci>
              <ci> T7RNAP_bound_mRNA0695_PPi </ci>
            </apply>
          </math>
          <listOfLocalParameters>
            <localParameter id="k_forward" value="557.64"/>
          </listOfLocalParameters>
        </kineticLaw>
      </reaction>
      <reaction id="r2091" name="r2091" reversible="false">
        <listOfReactants>
          <speciesReference species="T7RNAP_bound_mRNA0695" stoichiometry="1" constant="false"/>
          <speciesReference species="UTP" stoichiometry="1" constant="false"/>
        </listOfReactants>
        <listOfProducts>
          <speciesReference species="T7RNAP_bound_mRNA0695_UTP" stoichiometry="1" constant="false"/>
        </listOfProducts>
        <kineticLaw>
          <math xmlns="http://www.w3.org/1998/Math/MathML">
            <apply>
              <times/>
              <ci> k_forward </ci>
              <ci> T7RNAP_bound_mRNA0695 </ci>
              <ci> UTP </ci>
            </apply>
          </math>
          <listOfLocalParameters>
            <localParameter id="k_forward" value="0.365"/>
          </listOfLocalParameters>
        </kineticLaw>
      </reaction>
      <reaction id="r2092" name="r2092" reversible="false">
        <listOfReactants>
          <speciesReference species="T7RNAP_bound_mRNA0695_UTP" stoichiometry="1" constant="false"/>
        </listOfReactants>
        <listOfProducts>
          <speciesReference species="T7RNAP_bound_mRNA0696_PPi" stoichiometry="1" constant="false"/>
        </listOfProducts>
        <kineticLaw>
          <math xmlns="http://www.w3.org/1998/Math/MathML">
            <apply>
              <times/>
              <ci> k_forward </ci>
              <ci> T7RNAP_bound_mRNA0695_UTP </ci>
            </apply>
          </math>
          <listOfLocalParameters>
            <localParameter id="k_forward" value="8.88"/>
          </listOfLocalParameters>
        </kineticLaw>
      </reaction>
      <reaction id="r2093" name="r2093" reversible="false">
        <listOfReactants>
          <speciesReference species="T7RNAP_bound_mRNA0696_PPi" stoichiometry="1" constant="false"/>
        </listOfReactants>
        <listOfProducts>
          <speciesReference species="T7RNAP_bound_mRNA0696" stoichiometry="1" constant="false"/>
          <speciesReference species="PPi" stoichiometry="1" constant="false"/>
        </listOfProducts>
        <kineticLaw>
          <math xmlns="http://www.w3.org/1998/Math/MathML">
            <apply>
              <times/>
              <ci> k_forward </ci>
              <ci> T7RNAP_bound_mRNA0696_PPi </ci>
            </apply>
          </math>
          <listOfLocalParameters>
            <localParameter id="k_forward" value="557.64"/>
          </listOfLocalParameters>
        </kineticLaw>
      </reaction>
      <reaction id="r2094" name="r2094" reversible="false">
        <listOfReactants>
          <speciesReference species="T7RNAP_bound_mRNA0696" stoichiometry="1" constant="false"/>
          <speciesReference species="UTP" stoichiometry="1" constant="false"/>
        </listOfReactants>
        <listOfProducts>
          <speciesReference species="T7RNAP_bound_mRNA0696_UTP" stoichiometry="1" constant="false"/>
        </listOfProducts>
        <kineticLaw>
          <math xmlns="http://www.w3.org/1998/Math/MathML">
            <apply>
              <times/>
              <ci> k_forward </ci>
              <ci> T7RNAP_bound_mRNA0696 </ci>
              <ci> UTP </ci>
            </apply>
          </math>
          <listOfLocalParameters>
            <localParameter id="k_forward" value="0.365"/>
          </listOfLocalParameters>
        </kineticLaw>
      </reaction>
      <reaction id="r2095" name="r2095" reversible="false">
        <listOfReactants>
          <speciesReference species="T7RNAP_bound_mRNA0696_UTP" stoichiometry="1" constant="false"/>
        </listOfReactants>
        <listOfProducts>
          <speciesReference species="T7RNAP_bound_mRNA0697_PPi" stoichiometry="1" constant="false"/>
        </listOfProducts>
        <kineticLaw>
          <math xmlns="http://www.w3.org/1998/Math/MathML">
            <apply>
              <times/>
              <ci> k_forward </ci>
              <ci> T7RNAP_bound_mRNA0696_UTP </ci>
            </apply>
          </math>
          <listOfLocalParameters>
            <localParameter id="k_forward" value="8.88"/>
          </listOfLocalParameters>
        </kineticLaw>
      </reaction>
      <reaction id="r2096" name="r2096" reversible="false">
        <listOfReactants>
          <speciesReference species="T7RNAP_bound_mRNA0697_PPi" stoichiometry="1" constant="false"/>
        </listOfReactants>
        <listOfProducts>
          <speciesReference species="T7RNAP_bound_mRNA0697" stoichiometry="1" constant="false"/>
          <speciesReference species="PPi" stoichiometry="1" constant="false"/>
        </listOfProducts>
        <kineticLaw>
          <math xmlns="http://www.w3.org/1998/Math/MathML">
            <apply>
              <times/>
              <ci> k_forward </ci>
              <ci> T7RNAP_bound_mRNA0697_PPi </ci>
            </apply>
          </math>
          <listOfLocalParameters>
            <localParameter id="k_forward" value="557.64"/>
          </listOfLocalParameters>
        </kineticLaw>
      </reaction>
      <reaction id="r2097" name="r2097" reversible="false">
        <listOfReactants>
          <speciesReference species="T7RNAP_bound_mRNA0697" stoichiometry="1" constant="false"/>
          <speciesReference species="GTP" stoichiometry="1" constant="false"/>
        </listOfReactants>
        <listOfProducts>
          <speciesReference species="T7RNAP_bound_mRNA0697_GTP" stoichiometry="1" constant="false"/>
        </listOfProducts>
        <kineticLaw>
          <math xmlns="http://www.w3.org/1998/Math/MathML">
            <apply>
              <times/>
              <ci> k_forward </ci>
              <ci> T7RNAP_bound_mRNA0697 </ci>
              <ci> GTP </ci>
            </apply>
          </math>
          <listOfLocalParameters>
            <localParameter id="k_forward" value="0.365"/>
          </listOfLocalParameters>
        </kineticLaw>
      </reaction>
      <reaction id="r2098" name="r2098" reversible="false">
        <listOfReactants>
          <speciesReference species="T7RNAP_bound_mRNA0697_GTP" stoichiometry="1" constant="false"/>
        </listOfReactants>
        <listOfProducts>
          <speciesReference species="T7RNAP_bound_mRNA0698_PPi" stoichiometry="1" constant="false"/>
        </listOfProducts>
        <kineticLaw>
          <math xmlns="http://www.w3.org/1998/Math/MathML">
            <apply>
              <times/>
              <ci> k_forward </ci>
              <ci> T7RNAP_bound_mRNA0697_GTP </ci>
            </apply>
          </math>
          <listOfLocalParameters>
            <localParameter id="k_forward" value="8.88"/>
          </listOfLocalParameters>
        </kineticLaw>
      </reaction>
      <reaction id="r2099" name="r2099" reversible="false">
        <listOfReactants>
          <speciesReference species="T7RNAP_bound_mRNA0698_PPi" stoichiometry="1" constant="false"/>
        </listOfReactants>
        <listOfProducts>
          <speciesReference species="T7RNAP_bound_mRNA0698" stoichiometry="1" constant="false"/>
          <speciesReference species="PPi" stoichiometry="1" constant="false"/>
        </listOfProducts>
        <kineticLaw>
          <math xmlns="http://www.w3.org/1998/Math/MathML">
            <apply>
              <times/>
              <ci> k_forward </ci>
              <ci> T7RNAP_bound_mRNA0698_PPi </ci>
            </apply>
          </math>
          <listOfLocalParameters>
            <localParameter id="k_forward" value="557.64"/>
          </listOfLocalParameters>
        </kineticLaw>
      </reaction>
      <reaction id="r2100" name="r2100" reversible="false">
        <listOfReactants>
          <speciesReference species="T7RNAP_bound_mRNA0698" stoichiometry="1" constant="false"/>
          <speciesReference species="CTP" stoichiometry="1" constant="false"/>
        </listOfReactants>
        <listOfProducts>
          <speciesReference species="T7RNAP_bound_mRNA0698_CTP" stoichiometry="1" constant="false"/>
        </listOfProducts>
        <kineticLaw>
          <math xmlns="http://www.w3.org/1998/Math/MathML">
            <apply>
              <times/>
              <ci> k_forward </ci>
              <ci> T7RNAP_bound_mRNA0698 </ci>
              <ci> CTP </ci>
            </apply>
          </math>
          <listOfLocalParameters>
            <localParameter id="k_forward" value="0.365"/>
          </listOfLocalParameters>
        </kineticLaw>
      </reaction>
      <reaction id="r2101" name="r2101" reversible="false">
        <listOfReactants>
          <speciesReference species="T7RNAP_bound_mRNA0698_CTP" stoichiometry="1" constant="false"/>
        </listOfReactants>
        <listOfProducts>
          <speciesReference species="T7RNAP_bound_mRNA0699_PPi" stoichiometry="1" constant="false"/>
        </listOfProducts>
        <kineticLaw>
          <math xmlns="http://www.w3.org/1998/Math/MathML">
            <apply>
              <times/>
              <ci> k_forward </ci>
              <ci> T7RNAP_bound_mRNA0698_CTP </ci>
            </apply>
          </math>
          <listOfLocalParameters>
            <localParameter id="k_forward" value="8.88"/>
          </listOfLocalParameters>
        </kineticLaw>
      </reaction>
      <reaction id="r2102" name="r2102" reversible="false">
        <listOfReactants>
          <speciesReference species="T7RNAP_bound_mRNA0699_PPi" stoichiometry="1" constant="false"/>
        </listOfReactants>
        <listOfProducts>
          <speciesReference species="T7RNAP_bound_mRNA0699" stoichiometry="1" constant="false"/>
          <speciesReference species="PPi" stoichiometry="1" constant="false"/>
        </listOfProducts>
        <kineticLaw>
          <math xmlns="http://www.w3.org/1998/Math/MathML">
            <apply>
              <times/>
              <ci> k_forward </ci>
              <ci> T7RNAP_bound_mRNA0699_PPi </ci>
            </apply>
          </math>
          <listOfLocalParameters>
            <localParameter id="k_forward" value="557.64"/>
          </listOfLocalParameters>
        </kineticLaw>
      </reaction>
      <reaction id="r2103" name="r2103" reversible="false">
        <listOfReactants>
          <speciesReference species="T7RNAP_bound_mRNA0699" stoichiometry="1" constant="false"/>
          <speciesReference species="UTP" stoichiometry="1" constant="false"/>
        </listOfReactants>
        <listOfProducts>
          <speciesReference species="T7RNAP_bound_mRNA0699_UTP" stoichiometry="1" constant="false"/>
        </listOfProducts>
        <kineticLaw>
          <math xmlns="http://www.w3.org/1998/Math/MathML">
            <apply>
              <times/>
              <ci> k_forward </ci>
              <ci> T7RNAP_bound_mRNA0699 </ci>
              <ci> UTP </ci>
            </apply>
          </math>
          <listOfLocalParameters>
            <localParameter id="k_forward" value="0.365"/>
          </listOfLocalParameters>
        </kineticLaw>
      </reaction>
      <reaction id="r2104" name="r2104" reversible="false">
        <listOfReactants>
          <speciesReference species="T7RNAP_bound_mRNA0699_UTP" stoichiometry="1" constant="false"/>
        </listOfReactants>
        <listOfProducts>
          <speciesReference species="T7RNAP_bound_mRNA0700_PPi" stoichiometry="1" constant="false"/>
        </listOfProducts>
        <kineticLaw>
          <math xmlns="http://www.w3.org/1998/Math/MathML">
            <apply>
              <times/>
              <ci> k_forward </ci>
              <ci> T7RNAP_bound_mRNA0699_UTP </ci>
            </apply>
          </math>
          <listOfLocalParameters>
            <localParameter id="k_forward" value="8.88"/>
          </listOfLocalParameters>
        </kineticLaw>
      </reaction>
      <reaction id="r2105" name="r2105" reversible="false">
        <listOfReactants>
          <speciesReference species="T7RNAP_bound_mRNA0700_PPi" stoichiometry="1" constant="false"/>
        </listOfReactants>
        <listOfProducts>
          <speciesReference species="T7RNAP_bound_mRNA0700" stoichiometry="1" constant="false"/>
          <speciesReference species="PPi" stoichiometry="1" constant="false"/>
        </listOfProducts>
        <kineticLaw>
          <math xmlns="http://www.w3.org/1998/Math/MathML">
            <apply>
              <times/>
              <ci> k_forward </ci>
              <ci> T7RNAP_bound_mRNA0700_PPi </ci>
            </apply>
          </math>
          <listOfLocalParameters>
            <localParameter id="k_forward" value="557.64"/>
          </listOfLocalParameters>
        </kineticLaw>
      </reaction>
      <reaction id="r2106" name="r2106" reversible="false">
        <listOfReactants>
          <speciesReference species="T7RNAP_bound_mRNA0700" stoichiometry="1" constant="false"/>
          <speciesReference species="CTP" stoichiometry="1" constant="false"/>
        </listOfReactants>
        <listOfProducts>
          <speciesReference species="T7RNAP_bound_mRNA0700_CTP" stoichiometry="1" constant="false"/>
        </listOfProducts>
        <kineticLaw>
          <math xmlns="http://www.w3.org/1998/Math/MathML">
            <apply>
              <times/>
              <ci> k_forward </ci>
              <ci> T7RNAP_bound_mRNA0700 </ci>
              <ci> CTP </ci>
            </apply>
          </math>
          <listOfLocalParameters>
            <localParameter id="k_forward" value="0.365"/>
          </listOfLocalParameters>
        </kineticLaw>
      </reaction>
      <reaction id="r2107" name="r2107" reversible="false">
        <listOfReactants>
          <speciesReference species="T7RNAP_bound_mRNA0700_CTP" stoichiometry="1" constant="false"/>
        </listOfReactants>
        <listOfProducts>
          <speciesReference species="T7RNAP_bound_mRNA0701_PPi" stoichiometry="1" constant="false"/>
        </listOfProducts>
        <kineticLaw>
          <math xmlns="http://www.w3.org/1998/Math/MathML">
            <apply>
              <times/>
              <ci> k_forward </ci>
              <ci> T7RNAP_bound_mRNA0700_CTP </ci>
            </apply>
          </math>
          <listOfLocalParameters>
            <localParameter id="k_forward" value="8.88"/>
          </listOfLocalParameters>
        </kineticLaw>
      </reaction>
      <reaction id="r2108" name="r2108" reversible="false">
        <listOfReactants>
          <speciesReference species="T7RNAP_bound_mRNA0701_PPi" stoichiometry="1" constant="false"/>
        </listOfReactants>
        <listOfProducts>
          <speciesReference species="T7RNAP_bound_mRNA0701" stoichiometry="1" constant="false"/>
          <speciesReference species="PPi" stoichiometry="1" constant="false"/>
        </listOfProducts>
        <kineticLaw>
          <math xmlns="http://www.w3.org/1998/Math/MathML">
            <apply>
              <times/>
              <ci> k_forward </ci>
              <ci> T7RNAP_bound_mRNA0701_PPi </ci>
            </apply>
          </math>
          <listOfLocalParameters>
            <localParameter id="k_forward" value="557.64"/>
          </listOfLocalParameters>
        </kineticLaw>
      </reaction>
      <reaction id="r2109" name="r2109" reversible="false">
        <listOfReactants>
          <speciesReference species="T7RNAP_bound_mRNA0701" stoichiometry="1" constant="false"/>
          <speciesReference species="UTP" stoichiometry="1" constant="false"/>
        </listOfReactants>
        <listOfProducts>
          <speciesReference species="T7RNAP_bound_mRNA0701_UTP" stoichiometry="1" constant="false"/>
        </listOfProducts>
        <kineticLaw>
          <math xmlns="http://www.w3.org/1998/Math/MathML">
            <apply>
              <times/>
              <ci> k_forward </ci>
              <ci> T7RNAP_bound_mRNA0701 </ci>
              <ci> UTP </ci>
            </apply>
          </math>
          <listOfLocalParameters>
            <localParameter id="k_forward" value="0.365"/>
          </listOfLocalParameters>
        </kineticLaw>
      </reaction>
      <reaction id="r2110" name="r2110" reversible="false">
        <listOfReactants>
          <speciesReference species="T7RNAP_bound_mRNA0701_UTP" stoichiometry="1" constant="false"/>
        </listOfReactants>
        <listOfProducts>
          <speciesReference species="T7RNAP_bound_mRNA0702_PPi" stoichiometry="1" constant="false"/>
        </listOfProducts>
        <kineticLaw>
          <math xmlns="http://www.w3.org/1998/Math/MathML">
            <apply>
              <times/>
              <ci> k_forward </ci>
              <ci> T7RNAP_bound_mRNA0701_UTP </ci>
            </apply>
          </math>
          <listOfLocalParameters>
            <localParameter id="k_forward" value="8.88"/>
          </listOfLocalParameters>
        </kineticLaw>
      </reaction>
      <reaction id="r2111" name="r2111" reversible="false">
        <listOfReactants>
          <speciesReference species="T7RNAP_bound_mRNA0702_PPi" stoichiometry="1" constant="false"/>
        </listOfReactants>
        <listOfProducts>
          <speciesReference species="T7RNAP_bound_mRNA0702" stoichiometry="1" constant="false"/>
          <speciesReference species="PPi" stoichiometry="1" constant="false"/>
        </listOfProducts>
        <kineticLaw>
          <math xmlns="http://www.w3.org/1998/Math/MathML">
            <apply>
              <times/>
              <ci> k_forward </ci>
              <ci> T7RNAP_bound_mRNA0702_PPi </ci>
            </apply>
          </math>
          <listOfLocalParameters>
            <localParameter id="k_forward" value="557.64"/>
          </listOfLocalParameters>
        </kineticLaw>
      </reaction>
      <reaction id="r2112" name="r2112" reversible="false">
        <listOfReactants>
          <speciesReference species="T7RNAP_bound_mRNA0702" stoichiometry="1" constant="false"/>
          <speciesReference species="UTP" stoichiometry="1" constant="false"/>
        </listOfReactants>
        <listOfProducts>
          <speciesReference species="T7RNAP_bound_mRNA0702_UTP" stoichiometry="1" constant="false"/>
        </listOfProducts>
        <kineticLaw>
          <math xmlns="http://www.w3.org/1998/Math/MathML">
            <apply>
              <times/>
              <ci> k_forward </ci>
              <ci> T7RNAP_bound_mRNA0702 </ci>
              <ci> UTP </ci>
            </apply>
          </math>
          <listOfLocalParameters>
            <localParameter id="k_forward" value="0.365"/>
          </listOfLocalParameters>
        </kineticLaw>
      </reaction>
      <reaction id="r2113" name="r2113" reversible="false">
        <listOfReactants>
          <speciesReference species="T7RNAP_bound_mRNA0702_UTP" stoichiometry="1" constant="false"/>
        </listOfReactants>
        <listOfProducts>
          <speciesReference species="T7RNAP_bound_mRNA0703_PPi" stoichiometry="1" constant="false"/>
        </listOfProducts>
        <kineticLaw>
          <math xmlns="http://www.w3.org/1998/Math/MathML">
            <apply>
              <times/>
              <ci> k_forward </ci>
              <ci> T7RNAP_bound_mRNA0702_UTP </ci>
            </apply>
          </math>
          <listOfLocalParameters>
            <localParameter id="k_forward" value="8.88"/>
          </listOfLocalParameters>
        </kineticLaw>
      </reaction>
      <reaction id="r2114" name="r2114" reversible="false">
        <listOfReactants>
          <speciesReference species="T7RNAP_bound_mRNA0703_PPi" stoichiometry="1" constant="false"/>
        </listOfReactants>
        <listOfProducts>
          <speciesReference species="T7RNAP_bound_mRNA0703" stoichiometry="1" constant="false"/>
          <speciesReference species="PPi" stoichiometry="1" constant="false"/>
        </listOfProducts>
        <kineticLaw>
          <math xmlns="http://www.w3.org/1998/Math/MathML">
            <apply>
              <times/>
              <ci> k_forward </ci>
              <ci> T7RNAP_bound_mRNA0703_PPi </ci>
            </apply>
          </math>
          <listOfLocalParameters>
            <localParameter id="k_forward" value="557.64"/>
          </listOfLocalParameters>
        </kineticLaw>
      </reaction>
      <reaction id="r2115" name="r2115" reversible="false">
        <listOfReactants>
          <speciesReference species="T7RNAP_bound_mRNA0703" stoichiometry="1" constant="false"/>
          <speciesReference species="CTP" stoichiometry="1" constant="false"/>
        </listOfReactants>
        <listOfProducts>
          <speciesReference species="T7RNAP_bound_mRNA0703_CTP" stoichiometry="1" constant="false"/>
        </listOfProducts>
        <kineticLaw>
          <math xmlns="http://www.w3.org/1998/Math/MathML">
            <apply>
              <times/>
              <ci> k_forward </ci>
              <ci> T7RNAP_bound_mRNA0703 </ci>
              <ci> CTP </ci>
            </apply>
          </math>
          <listOfLocalParameters>
            <localParameter id="k_forward" value="0.365"/>
          </listOfLocalParameters>
        </kineticLaw>
      </reaction>
      <reaction id="r2116" name="r2116" reversible="false">
        <listOfReactants>
          <speciesReference species="T7RNAP_bound_mRNA0703_CTP" stoichiometry="1" constant="false"/>
        </listOfReactants>
        <listOfProducts>
          <speciesReference species="T7RNAP_bound_mRNA0704_PPi" stoichiometry="1" constant="false"/>
        </listOfProducts>
        <kineticLaw>
          <math xmlns="http://www.w3.org/1998/Math/MathML">
            <apply>
              <times/>
              <ci> k_forward </ci>
              <ci> T7RNAP_bound_mRNA0703_CTP </ci>
            </apply>
          </math>
          <listOfLocalParameters>
            <localParameter id="k_forward" value="8.88"/>
          </listOfLocalParameters>
        </kineticLaw>
      </reaction>
      <reaction id="r2117" name="r2117" reversible="false">
        <listOfReactants>
          <speciesReference species="T7RNAP_bound_mRNA0704_PPi" stoichiometry="1" constant="false"/>
        </listOfReactants>
        <listOfProducts>
          <speciesReference species="T7RNAP_bound_mRNA0704" stoichiometry="1" constant="false"/>
          <speciesReference species="PPi" stoichiometry="1" constant="false"/>
        </listOfProducts>
        <kineticLaw>
          <math xmlns="http://www.w3.org/1998/Math/MathML">
            <apply>
              <times/>
              <ci> k_forward </ci>
              <ci> T7RNAP_bound_mRNA0704_PPi </ci>
            </apply>
          </math>
          <listOfLocalParameters>
            <localParameter id="k_forward" value="557.64"/>
          </listOfLocalParameters>
        </kineticLaw>
      </reaction>
      <reaction id="r2118" name="r2118" reversible="false">
        <listOfReactants>
          <speciesReference species="T7RNAP_bound_mRNA0704" stoichiometry="1" constant="false"/>
          <speciesReference species="GTP" stoichiometry="1" constant="false"/>
        </listOfReactants>
        <listOfProducts>
          <speciesReference species="T7RNAP_bound_mRNA0704_GTP" stoichiometry="1" constant="false"/>
        </listOfProducts>
        <kineticLaw>
          <math xmlns="http://www.w3.org/1998/Math/MathML">
            <apply>
              <times/>
              <ci> k_forward </ci>
              <ci> T7RNAP_bound_mRNA0704 </ci>
              <ci> GTP </ci>
            </apply>
          </math>
          <listOfLocalParameters>
            <localParameter id="k_forward" value="0.365"/>
          </listOfLocalParameters>
        </kineticLaw>
      </reaction>
      <reaction id="r2119" name="r2119" reversible="false">
        <listOfReactants>
          <speciesReference species="T7RNAP_bound_mRNA0704_GTP" stoichiometry="1" constant="false"/>
        </listOfReactants>
        <listOfProducts>
          <speciesReference species="T7RNAP_bound_mRNA0705_PPi" stoichiometry="1" constant="false"/>
        </listOfProducts>
        <kineticLaw>
          <math xmlns="http://www.w3.org/1998/Math/MathML">
            <apply>
              <times/>
              <ci> k_forward </ci>
              <ci> T7RNAP_bound_mRNA0704_GTP </ci>
            </apply>
          </math>
          <listOfLocalParameters>
            <localParameter id="k_forward" value="8.88"/>
          </listOfLocalParameters>
        </kineticLaw>
      </reaction>
      <reaction id="r2120" name="r2120" reversible="false">
        <listOfReactants>
          <speciesReference species="T7RNAP_bound_mRNA0705_PPi" stoichiometry="1" constant="false"/>
        </listOfReactants>
        <listOfProducts>
          <speciesReference species="T7RNAP_bound_mRNA0705" stoichiometry="1" constant="false"/>
          <speciesReference species="PPi" stoichiometry="1" constant="false"/>
        </listOfProducts>
        <kineticLaw>
          <math xmlns="http://www.w3.org/1998/Math/MathML">
            <apply>
              <times/>
              <ci> k_forward </ci>
              <ci> T7RNAP_bound_mRNA0705_PPi </ci>
            </apply>
          </math>
          <listOfLocalParameters>
            <localParameter id="k_forward" value="557.64"/>
          </listOfLocalParameters>
        </kineticLaw>
      </reaction>
      <reaction id="r2121" name="r2121" reversible="false">
        <listOfReactants>
          <speciesReference species="T7RNAP_bound_mRNA0705" stoichiometry="1" constant="false"/>
          <speciesReference species="CTP" stoichiometry="1" constant="false"/>
        </listOfReactants>
        <listOfProducts>
          <speciesReference species="T7RNAP_bound_mRNA0705_CTP" stoichiometry="1" constant="false"/>
        </listOfProducts>
        <kineticLaw>
          <math xmlns="http://www.w3.org/1998/Math/MathML">
            <apply>
              <times/>
              <ci> k_forward </ci>
              <ci> T7RNAP_bound_mRNA0705 </ci>
              <ci> CTP </ci>
            </apply>
          </math>
          <listOfLocalParameters>
            <localParameter id="k_forward" value="0.365"/>
          </listOfLocalParameters>
        </kineticLaw>
      </reaction>
      <reaction id="r2122" name="r2122" reversible="false">
        <listOfReactants>
          <speciesReference species="T7RNAP_bound_mRNA0705_CTP" stoichiometry="1" constant="false"/>
        </listOfReactants>
        <listOfProducts>
          <speciesReference species="T7RNAP_bound_mRNA0706_PPi" stoichiometry="1" constant="false"/>
        </listOfProducts>
        <kineticLaw>
          <math xmlns="http://www.w3.org/1998/Math/MathML">
            <apply>
              <times/>
              <ci> k_forward </ci>
              <ci> T7RNAP_bound_mRNA0705_CTP </ci>
            </apply>
          </math>
          <listOfLocalParameters>
            <localParameter id="k_forward" value="8.88"/>
          </listOfLocalParameters>
        </kineticLaw>
      </reaction>
      <reaction id="r2123" name="r2123" reversible="false">
        <listOfReactants>
          <speciesReference species="T7RNAP_bound_mRNA0706_PPi" stoichiometry="1" constant="false"/>
        </listOfReactants>
        <listOfProducts>
          <speciesReference species="T7RNAP_bound_mRNA0706" stoichiometry="1" constant="false"/>
          <speciesReference species="PPi" stoichiometry="1" constant="false"/>
        </listOfProducts>
        <kineticLaw>
          <math xmlns="http://www.w3.org/1998/Math/MathML">
            <apply>
              <times/>
              <ci> k_forward </ci>
              <ci> T7RNAP_bound_mRNA0706_PPi </ci>
            </apply>
          </math>
          <listOfLocalParameters>
            <localParameter id="k_forward" value="557.64"/>
          </listOfLocalParameters>
        </kineticLaw>
      </reaction>
      <reaction id="r2124" name="r2124" reversible="false">
        <listOfReactants>
          <speciesReference species="T7RNAP_bound_mRNA0706" stoichiometry="1" constant="false"/>
          <speciesReference species="GTP" stoichiometry="1" constant="false"/>
        </listOfReactants>
        <listOfProducts>
          <speciesReference species="T7RNAP_bound_mRNA0706_GTP" stoichiometry="1" constant="false"/>
        </listOfProducts>
        <kineticLaw>
          <math xmlns="http://www.w3.org/1998/Math/MathML">
            <apply>
              <times/>
              <ci> k_forward </ci>
              <ci> T7RNAP_bound_mRNA0706 </ci>
              <ci> GTP </ci>
            </apply>
          </math>
          <listOfLocalParameters>
            <localParameter id="k_forward" value="0.365"/>
          </listOfLocalParameters>
        </kineticLaw>
      </reaction>
      <reaction id="r2125" name="r2125" reversible="false">
        <listOfReactants>
          <speciesReference species="T7RNAP_bound_mRNA0706_GTP" stoichiometry="1" constant="false"/>
        </listOfReactants>
        <listOfProducts>
          <speciesReference species="T7RNAP_bound_mRNA0707_PPi" stoichiometry="1" constant="false"/>
        </listOfProducts>
        <kineticLaw>
          <math xmlns="http://www.w3.org/1998/Math/MathML">
            <apply>
              <times/>
              <ci> k_forward </ci>
              <ci> T7RNAP_bound_mRNA0706_GTP </ci>
            </apply>
          </math>
          <listOfLocalParameters>
            <localParameter id="k_forward" value="8.88"/>
          </listOfLocalParameters>
        </kineticLaw>
      </reaction>
      <reaction id="r2126" name="r2126" reversible="false">
        <listOfReactants>
          <speciesReference species="T7RNAP_bound_mRNA0707_PPi" stoichiometry="1" constant="false"/>
        </listOfReactants>
        <listOfProducts>
          <speciesReference species="T7RNAP_bound_mRNA0707" stoichiometry="1" constant="false"/>
          <speciesReference species="PPi" stoichiometry="1" constant="false"/>
        </listOfProducts>
        <kineticLaw>
          <math xmlns="http://www.w3.org/1998/Math/MathML">
            <apply>
              <times/>
              <ci> k_forward </ci>
              <ci> T7RNAP_bound_mRNA0707_PPi </ci>
            </apply>
          </math>
          <listOfLocalParameters>
            <localParameter id="k_forward" value="557.64"/>
          </listOfLocalParameters>
        </kineticLaw>
      </reaction>
      <reaction id="r2127" name="r2127" reversible="false">
        <listOfReactants>
          <speciesReference species="T7RNAP_bound_mRNA0707" stoichiometry="1" constant="false"/>
          <speciesReference species="CTP" stoichiometry="1" constant="false"/>
        </listOfReactants>
        <listOfProducts>
          <speciesReference species="T7RNAP_bound_mRNA0707_CTP" stoichiometry="1" constant="false"/>
        </listOfProducts>
        <kineticLaw>
          <math xmlns="http://www.w3.org/1998/Math/MathML">
            <apply>
              <times/>
              <ci> k_forward </ci>
              <ci> T7RNAP_bound_mRNA0707 </ci>
              <ci> CTP </ci>
            </apply>
          </math>
          <listOfLocalParameters>
            <localParameter id="k_forward" value="0.365"/>
          </listOfLocalParameters>
        </kineticLaw>
      </reaction>
      <reaction id="r2128" name="r2128" reversible="false">
        <listOfReactants>
          <speciesReference species="T7RNAP_bound_mRNA0707_CTP" stoichiometry="1" constant="false"/>
        </listOfReactants>
        <listOfProducts>
          <speciesReference species="T7RNAP_bound_mRNA0708_PPi" stoichiometry="1" constant="false"/>
        </listOfProducts>
        <kineticLaw>
          <math xmlns="http://www.w3.org/1998/Math/MathML">
            <apply>
              <times/>
              <ci> k_forward </ci>
              <ci> T7RNAP_bound_mRNA0707_CTP </ci>
            </apply>
          </math>
          <listOfLocalParameters>
            <localParameter id="k_forward" value="8.88"/>
          </listOfLocalParameters>
        </kineticLaw>
      </reaction>
      <reaction id="r2129" name="r2129" reversible="false">
        <listOfReactants>
          <speciesReference species="T7RNAP_bound_mRNA0708_PPi" stoichiometry="1" constant="false"/>
        </listOfReactants>
        <listOfProducts>
          <speciesReference species="T7RNAP_bound_mRNA0708" stoichiometry="1" constant="false"/>
          <speciesReference species="PPi" stoichiometry="1" constant="false"/>
        </listOfProducts>
        <kineticLaw>
          <math xmlns="http://www.w3.org/1998/Math/MathML">
            <apply>
              <times/>
              <ci> k_forward </ci>
              <ci> T7RNAP_bound_mRNA0708_PPi </ci>
            </apply>
          </math>
          <listOfLocalParameters>
            <localParameter id="k_forward" value="557.64"/>
          </listOfLocalParameters>
        </kineticLaw>
      </reaction>
      <reaction id="r2130" name="r2130" reversible="false">
        <listOfReactants>
          <speciesReference species="T7RNAP_bound_mRNA0708" stoichiometry="1" constant="false"/>
          <speciesReference species="UTP" stoichiometry="1" constant="false"/>
        </listOfReactants>
        <listOfProducts>
          <speciesReference species="T7RNAP_bound_mRNA0708_UTP" stoichiometry="1" constant="false"/>
        </listOfProducts>
        <kineticLaw>
          <math xmlns="http://www.w3.org/1998/Math/MathML">
            <apply>
              <times/>
              <ci> k_forward </ci>
              <ci> T7RNAP_bound_mRNA0708 </ci>
              <ci> UTP </ci>
            </apply>
          </math>
          <listOfLocalParameters>
            <localParameter id="k_forward" value="0.365"/>
          </listOfLocalParameters>
        </kineticLaw>
      </reaction>
      <reaction id="r2131" name="r2131" reversible="false">
        <listOfReactants>
          <speciesReference species="T7RNAP_bound_mRNA0708_UTP" stoichiometry="1" constant="false"/>
        </listOfReactants>
        <listOfProducts>
          <speciesReference species="T7RNAP_bound_mRNA0709_PPi" stoichiometry="1" constant="false"/>
        </listOfProducts>
        <kineticLaw>
          <math xmlns="http://www.w3.org/1998/Math/MathML">
            <apply>
              <times/>
              <ci> k_forward </ci>
              <ci> T7RNAP_bound_mRNA0708_UTP </ci>
            </apply>
          </math>
          <listOfLocalParameters>
            <localParameter id="k_forward" value="8.88"/>
          </listOfLocalParameters>
        </kineticLaw>
      </reaction>
      <reaction id="r2132" name="r2132" reversible="false">
        <listOfReactants>
          <speciesReference species="T7RNAP_bound_mRNA0709_PPi" stoichiometry="1" constant="false"/>
        </listOfReactants>
        <listOfProducts>
          <speciesReference species="T7RNAP_bound_mRNA0709" stoichiometry="1" constant="false"/>
          <speciesReference species="PPi" stoichiometry="1" constant="false"/>
        </listOfProducts>
        <kineticLaw>
          <math xmlns="http://www.w3.org/1998/Math/MathML">
            <apply>
              <times/>
              <ci> k_forward </ci>
              <ci> T7RNAP_bound_mRNA0709_PPi </ci>
            </apply>
          </math>
          <listOfLocalParameters>
            <localParameter id="k_forward" value="557.64"/>
          </listOfLocalParameters>
        </kineticLaw>
      </reaction>
      <reaction id="r2133" name="r2133" reversible="false">
        <listOfReactants>
          <speciesReference species="T7RNAP_bound_mRNA0709" stoichiometry="1" constant="false"/>
          <speciesReference species="ATP" stoichiometry="1" constant="false"/>
        </listOfReactants>
        <listOfProducts>
          <speciesReference species="T7RNAP_bound_mRNA0709_ATP" stoichiometry="1" constant="false"/>
        </listOfProducts>
        <kineticLaw>
          <math xmlns="http://www.w3.org/1998/Math/MathML">
            <apply>
              <times/>
              <ci> k_forward </ci>
              <ci> T7RNAP_bound_mRNA0709 </ci>
              <ci> ATP </ci>
            </apply>
          </math>
          <listOfLocalParameters>
            <localParameter id="k_forward" value="0.365"/>
          </listOfLocalParameters>
        </kineticLaw>
      </reaction>
      <reaction id="r2134" name="r2134" reversible="false">
        <listOfReactants>
          <speciesReference species="T7RNAP_bound_mRNA0709_ATP" stoichiometry="1" constant="false"/>
        </listOfReactants>
        <listOfProducts>
          <speciesReference species="T7RNAP_bound_mRNA0710_PPi" stoichiometry="1" constant="false"/>
        </listOfProducts>
        <kineticLaw>
          <math xmlns="http://www.w3.org/1998/Math/MathML">
            <apply>
              <times/>
              <ci> k_forward </ci>
              <ci> T7RNAP_bound_mRNA0709_ATP </ci>
            </apply>
          </math>
          <listOfLocalParameters>
            <localParameter id="k_forward" value="8.88"/>
          </listOfLocalParameters>
        </kineticLaw>
      </reaction>
      <reaction id="r2135" name="r2135" reversible="false">
        <listOfReactants>
          <speciesReference species="T7RNAP_bound_mRNA0710_PPi" stoichiometry="1" constant="false"/>
        </listOfReactants>
        <listOfProducts>
          <speciesReference species="T7RNAP_bound_mRNA0710" stoichiometry="1" constant="false"/>
          <speciesReference species="PPi" stoichiometry="1" constant="false"/>
        </listOfProducts>
        <kineticLaw>
          <math xmlns="http://www.w3.org/1998/Math/MathML">
            <apply>
              <times/>
              <ci> k_forward </ci>
              <ci> T7RNAP_bound_mRNA0710_PPi </ci>
            </apply>
          </math>
          <listOfLocalParameters>
            <localParameter id="k_forward" value="557.64"/>
          </listOfLocalParameters>
        </kineticLaw>
      </reaction>
      <reaction id="r2136" name="r2136" reversible="false">
        <listOfReactants>
          <speciesReference species="T7RNAP_bound_mRNA0710" stoichiometry="1" constant="false"/>
          <speciesReference species="GTP" stoichiometry="1" constant="false"/>
        </listOfReactants>
        <listOfProducts>
          <speciesReference species="T7RNAP_bound_mRNA0710_GTP" stoichiometry="1" constant="false"/>
        </listOfProducts>
        <kineticLaw>
          <math xmlns="http://www.w3.org/1998/Math/MathML">
            <apply>
              <times/>
              <ci> k_forward </ci>
              <ci> T7RNAP_bound_mRNA0710 </ci>
              <ci> GTP </ci>
            </apply>
          </math>
          <listOfLocalParameters>
            <localParameter id="k_forward" value="0.365"/>
          </listOfLocalParameters>
        </kineticLaw>
      </reaction>
      <reaction id="r2137" name="r2137" reversible="false">
        <listOfReactants>
          <speciesReference species="T7RNAP_bound_mRNA0710_GTP" stoichiometry="1" constant="false"/>
        </listOfReactants>
        <listOfProducts>
          <speciesReference species="T7RNAP_bound_mRNA0711_PPi" stoichiometry="1" constant="false"/>
        </listOfProducts>
        <kineticLaw>
          <math xmlns="http://www.w3.org/1998/Math/MathML">
            <apply>
              <times/>
              <ci> k_forward </ci>
              <ci> T7RNAP_bound_mRNA0710_GTP </ci>
            </apply>
          </math>
          <listOfLocalParameters>
            <localParameter id="k_forward" value="8.88"/>
          </listOfLocalParameters>
        </kineticLaw>
      </reaction>
      <reaction id="r2138" name="r2138" reversible="false">
        <listOfReactants>
          <speciesReference species="T7RNAP_bound_mRNA0711_PPi" stoichiometry="1" constant="false"/>
        </listOfReactants>
        <listOfProducts>
          <speciesReference species="T7RNAP_bound_mRNA0711" stoichiometry="1" constant="false"/>
          <speciesReference species="PPi" stoichiometry="1" constant="false"/>
        </listOfProducts>
        <kineticLaw>
          <math xmlns="http://www.w3.org/1998/Math/MathML">
            <apply>
              <times/>
              <ci> k_forward </ci>
              <ci> T7RNAP_bound_mRNA0711_PPi </ci>
            </apply>
          </math>
          <listOfLocalParameters>
            <localParameter id="k_forward" value="557.64"/>
          </listOfLocalParameters>
        </kineticLaw>
      </reaction>
      <reaction id="r2139" name="r2139" reversible="false">
        <listOfReactants>
          <speciesReference species="T7RNAP_bound_mRNA0711" stoichiometry="1" constant="false"/>
          <speciesReference species="UTP" stoichiometry="1" constant="false"/>
        </listOfReactants>
        <listOfProducts>
          <speciesReference species="T7RNAP_bound_mRNA0711_UTP" stoichiometry="1" constant="false"/>
        </listOfProducts>
        <kineticLaw>
          <math xmlns="http://www.w3.org/1998/Math/MathML">
            <apply>
              <times/>
              <ci> k_forward </ci>
              <ci> T7RNAP_bound_mRNA0711 </ci>
              <ci> UTP </ci>
            </apply>
          </math>
          <listOfLocalParameters>
            <localParameter id="k_forward" value="0.365"/>
          </listOfLocalParameters>
        </kineticLaw>
      </reaction>
      <reaction id="r2140" name="r2140" reversible="false">
        <listOfReactants>
          <speciesReference species="T7RNAP_bound_mRNA0711_UTP" stoichiometry="1" constant="false"/>
        </listOfReactants>
        <listOfProducts>
          <speciesReference species="T7RNAP_bound_mRNA0712_PPi" stoichiometry="1" constant="false"/>
        </listOfProducts>
        <kineticLaw>
          <math xmlns="http://www.w3.org/1998/Math/MathML">
            <apply>
              <times/>
              <ci> k_forward </ci>
              <ci> T7RNAP_bound_mRNA0711_UTP </ci>
            </apply>
          </math>
          <listOfLocalParameters>
            <localParameter id="k_forward" value="8.88"/>
          </listOfLocalParameters>
        </kineticLaw>
      </reaction>
      <reaction id="r2141" name="r2141" reversible="false">
        <listOfReactants>
          <speciesReference species="T7RNAP_bound_mRNA0712_PPi" stoichiometry="1" constant="false"/>
        </listOfReactants>
        <listOfProducts>
          <speciesReference species="T7RNAP_bound_mRNA0712" stoichiometry="1" constant="false"/>
          <speciesReference species="PPi" stoichiometry="1" constant="false"/>
        </listOfProducts>
        <kineticLaw>
          <math xmlns="http://www.w3.org/1998/Math/MathML">
            <apply>
              <times/>
              <ci> k_forward </ci>
              <ci> T7RNAP_bound_mRNA0712_PPi </ci>
            </apply>
          </math>
          <listOfLocalParameters>
            <localParameter id="k_forward" value="557.64"/>
          </listOfLocalParameters>
        </kineticLaw>
      </reaction>
      <reaction id="r2142" name="r2142" reversible="false">
        <listOfReactants>
          <speciesReference species="T7RNAP_bound_mRNA0712" stoichiometry="1" constant="false"/>
          <speciesReference species="GTP" stoichiometry="1" constant="false"/>
        </listOfReactants>
        <listOfProducts>
          <speciesReference species="T7RNAP_bound_mRNA0712_GTP" stoichiometry="1" constant="false"/>
        </listOfProducts>
        <kineticLaw>
          <math xmlns="http://www.w3.org/1998/Math/MathML">
            <apply>
              <times/>
              <ci> k_forward </ci>
              <ci> T7RNAP_bound_mRNA0712 </ci>
              <ci> GTP </ci>
            </apply>
          </math>
          <listOfLocalParameters>
            <localParameter id="k_forward" value="0.365"/>
          </listOfLocalParameters>
        </kineticLaw>
      </reaction>
      <reaction id="r2143" name="r2143" reversible="false">
        <listOfReactants>
          <speciesReference species="T7RNAP_bound_mRNA0712_GTP" stoichiometry="1" constant="false"/>
        </listOfReactants>
        <listOfProducts>
          <speciesReference species="T7RNAP_bound_mRNA0713_PPi" stoichiometry="1" constant="false"/>
        </listOfProducts>
        <kineticLaw>
          <math xmlns="http://www.w3.org/1998/Math/MathML">
            <apply>
              <times/>
              <ci> k_forward </ci>
              <ci> T7RNAP_bound_mRNA0712_GTP </ci>
            </apply>
          </math>
          <listOfLocalParameters>
            <localParameter id="k_forward" value="8.88"/>
          </listOfLocalParameters>
        </kineticLaw>
      </reaction>
      <reaction id="r2144" name="r2144" reversible="false">
        <listOfReactants>
          <speciesReference species="T7RNAP_bound_mRNA0713_PPi" stoichiometry="1" constant="false"/>
        </listOfReactants>
        <listOfProducts>
          <speciesReference species="T7RNAP_bound_mRNA0713" stoichiometry="1" constant="false"/>
          <speciesReference species="PPi" stoichiometry="1" constant="false"/>
        </listOfProducts>
        <kineticLaw>
          <math xmlns="http://www.w3.org/1998/Math/MathML">
            <apply>
              <times/>
              <ci> k_forward </ci>
              <ci> T7RNAP_bound_mRNA0713_PPi </ci>
            </apply>
          </math>
          <listOfLocalParameters>
            <localParameter id="k_forward" value="557.64"/>
          </listOfLocalParameters>
        </kineticLaw>
      </reaction>
      <reaction id="r2145" name="r2145" reversible="false">
        <listOfReactants>
          <speciesReference species="T7RNAP_bound_mRNA0713" stoichiometry="1" constant="false"/>
          <speciesReference species="UTP" stoichiometry="1" constant="false"/>
        </listOfReactants>
        <listOfProducts>
          <speciesReference species="T7RNAP_bound_mRNA0713_UTP" stoichiometry="1" constant="false"/>
        </listOfProducts>
        <kineticLaw>
          <math xmlns="http://www.w3.org/1998/Math/MathML">
            <apply>
              <times/>
              <ci> k_forward </ci>
              <ci> T7RNAP_bound_mRNA0713 </ci>
              <ci> UTP </ci>
            </apply>
          </math>
          <listOfLocalParameters>
            <localParameter id="k_forward" value="0.365"/>
          </listOfLocalParameters>
        </kineticLaw>
      </reaction>
      <reaction id="r2146" name="r2146" reversible="false">
        <listOfReactants>
          <speciesReference species="T7RNAP_bound_mRNA0713_UTP" stoichiometry="1" constant="false"/>
        </listOfReactants>
        <listOfProducts>
          <speciesReference species="T7RNAP_bound_mRNA0714_PPi" stoichiometry="1" constant="false"/>
        </listOfProducts>
        <kineticLaw>
          <math xmlns="http://www.w3.org/1998/Math/MathML">
            <apply>
              <times/>
              <ci> k_forward </ci>
              <ci> T7RNAP_bound_mRNA0713_UTP </ci>
            </apply>
          </math>
          <listOfLocalParameters>
            <localParameter id="k_forward" value="8.88"/>
          </listOfLocalParameters>
        </kineticLaw>
      </reaction>
      <reaction id="r2147" name="r2147" reversible="false">
        <listOfReactants>
          <speciesReference species="T7RNAP_bound_mRNA0714_PPi" stoichiometry="1" constant="false"/>
        </listOfReactants>
        <listOfProducts>
          <speciesReference species="T7RNAP_bound_mRNA0714" stoichiometry="1" constant="false"/>
          <speciesReference species="PPi" stoichiometry="1" constant="false"/>
        </listOfProducts>
        <kineticLaw>
          <math xmlns="http://www.w3.org/1998/Math/MathML">
            <apply>
              <times/>
              <ci> k_forward </ci>
              <ci> T7RNAP_bound_mRNA0714_PPi </ci>
            </apply>
          </math>
          <listOfLocalParameters>
            <localParameter id="k_forward" value="557.64"/>
          </listOfLocalParameters>
        </kineticLaw>
      </reaction>
      <reaction id="r2148" name="r2148" reversible="false">
        <listOfReactants>
          <speciesReference species="T7RNAP_bound_mRNA0714" stoichiometry="1" constant="false"/>
          <speciesReference species="ATP" stoichiometry="1" constant="false"/>
        </listOfReactants>
        <listOfProducts>
          <speciesReference species="T7RNAP_bound_mRNA0714_ATP" stoichiometry="1" constant="false"/>
        </listOfProducts>
        <kineticLaw>
          <math xmlns="http://www.w3.org/1998/Math/MathML">
            <apply>
              <times/>
              <ci> k_forward </ci>
              <ci> T7RNAP_bound_mRNA0714 </ci>
              <ci> ATP </ci>
            </apply>
          </math>
          <listOfLocalParameters>
            <localParameter id="k_forward" value="0.365"/>
          </listOfLocalParameters>
        </kineticLaw>
      </reaction>
      <reaction id="r2149" name="r2149" reversible="false">
        <listOfReactants>
          <speciesReference species="T7RNAP_bound_mRNA0714_ATP" stoichiometry="1" constant="false"/>
        </listOfReactants>
        <listOfProducts>
          <speciesReference species="T7RNAP_bound_mRNA0715_PPi" stoichiometry="1" constant="false"/>
        </listOfProducts>
        <kineticLaw>
          <math xmlns="http://www.w3.org/1998/Math/MathML">
            <apply>
              <times/>
              <ci> k_forward </ci>
              <ci> T7RNAP_bound_mRNA0714_ATP </ci>
            </apply>
          </math>
          <listOfLocalParameters>
            <localParameter id="k_forward" value="8.88"/>
          </listOfLocalParameters>
        </kineticLaw>
      </reaction>
      <reaction id="r2150" name="r2150" reversible="false">
        <listOfReactants>
          <speciesReference species="T7RNAP_bound_mRNA0715_PPi" stoichiometry="1" constant="false"/>
        </listOfReactants>
        <listOfProducts>
          <speciesReference species="T7RNAP_bound_mRNA0715" stoichiometry="1" constant="false"/>
          <speciesReference species="PPi" stoichiometry="1" constant="false"/>
        </listOfProducts>
        <kineticLaw>
          <math xmlns="http://www.w3.org/1998/Math/MathML">
            <apply>
              <times/>
              <ci> k_forward </ci>
              <ci> T7RNAP_bound_mRNA0715_PPi </ci>
            </apply>
          </math>
          <listOfLocalParameters>
            <localParameter id="k_forward" value="557.64"/>
          </listOfLocalParameters>
        </kineticLaw>
      </reaction>
      <reaction id="r2151" name="r2151" reversible="false">
        <listOfReactants>
          <speciesReference species="T7RNAP_bound_mRNA0715" stoichiometry="1" constant="false"/>
          <speciesReference species="CTP" stoichiometry="1" constant="false"/>
        </listOfReactants>
        <listOfProducts>
          <speciesReference species="T7RNAP_bound_mRNA0715_CTP" stoichiometry="1" constant="false"/>
        </listOfProducts>
        <kineticLaw>
          <math xmlns="http://www.w3.org/1998/Math/MathML">
            <apply>
              <times/>
              <ci> k_forward </ci>
              <ci> T7RNAP_bound_mRNA0715 </ci>
              <ci> CTP </ci>
            </apply>
          </math>
          <listOfLocalParameters>
            <localParameter id="k_forward" value="0.365"/>
          </listOfLocalParameters>
        </kineticLaw>
      </reaction>
      <reaction id="r2152" name="r2152" reversible="false">
        <listOfReactants>
          <speciesReference species="T7RNAP_bound_mRNA0715_CTP" stoichiometry="1" constant="false"/>
        </listOfReactants>
        <listOfProducts>
          <speciesReference species="T7RNAP_bound_mRNA0716_PPi" stoichiometry="1" constant="false"/>
        </listOfProducts>
        <kineticLaw>
          <math xmlns="http://www.w3.org/1998/Math/MathML">
            <apply>
              <times/>
              <ci> k_forward </ci>
              <ci> T7RNAP_bound_mRNA0715_CTP </ci>
            </apply>
          </math>
          <listOfLocalParameters>
            <localParameter id="k_forward" value="8.88"/>
          </listOfLocalParameters>
        </kineticLaw>
      </reaction>
      <reaction id="r2153" name="r2153" reversible="false">
        <listOfReactants>
          <speciesReference species="T7RNAP_bound_mRNA0716_PPi" stoichiometry="1" constant="false"/>
        </listOfReactants>
        <listOfProducts>
          <speciesReference species="T7RNAP_bound_mRNA0716" stoichiometry="1" constant="false"/>
          <speciesReference species="PPi" stoichiometry="1" constant="false"/>
        </listOfProducts>
        <kineticLaw>
          <math xmlns="http://www.w3.org/1998/Math/MathML">
            <apply>
              <times/>
              <ci> k_forward </ci>
              <ci> T7RNAP_bound_mRNA0716_PPi </ci>
            </apply>
          </math>
          <listOfLocalParameters>
            <localParameter id="k_forward" value="557.64"/>
          </listOfLocalParameters>
        </kineticLaw>
      </reaction>
      <reaction id="r2154" name="r2154" reversible="false">
        <listOfReactants>
          <speciesReference species="T7RNAP_bound_mRNA0716" stoichiometry="1" constant="false"/>
          <speciesReference species="CTP" stoichiometry="1" constant="false"/>
        </listOfReactants>
        <listOfProducts>
          <speciesReference species="T7RNAP_bound_mRNA0716_CTP" stoichiometry="1" constant="false"/>
        </listOfProducts>
        <kineticLaw>
          <math xmlns="http://www.w3.org/1998/Math/MathML">
            <apply>
              <times/>
              <ci> k_forward </ci>
              <ci> T7RNAP_bound_mRNA0716 </ci>
              <ci> CTP </ci>
            </apply>
          </math>
          <listOfLocalParameters>
            <localParameter id="k_forward" value="0.365"/>
          </listOfLocalParameters>
        </kineticLaw>
      </reaction>
      <reaction id="r2155" name="r2155" reversible="false">
        <listOfReactants>
          <speciesReference species="T7RNAP_bound_mRNA0716_CTP" stoichiometry="1" constant="false"/>
        </listOfReactants>
        <listOfProducts>
          <speciesReference species="T7RNAP_bound_mRNA0717_PPi" stoichiometry="1" constant="false"/>
        </listOfProducts>
        <kineticLaw>
          <math xmlns="http://www.w3.org/1998/Math/MathML">
            <apply>
              <times/>
              <ci> k_forward </ci>
              <ci> T7RNAP_bound_mRNA0716_CTP </ci>
            </apply>
          </math>
          <listOfLocalParameters>
            <localParameter id="k_forward" value="8.88"/>
          </listOfLocalParameters>
        </kineticLaw>
      </reaction>
      <reaction id="r2156" name="r2156" reversible="false">
        <listOfReactants>
          <speciesReference species="T7RNAP_bound_mRNA0717_PPi" stoichiometry="1" constant="false"/>
        </listOfReactants>
        <listOfProducts>
          <speciesReference species="T7RNAP_bound_mRNA0717" stoichiometry="1" constant="false"/>
          <speciesReference species="PPi" stoichiometry="1" constant="false"/>
        </listOfProducts>
        <kineticLaw>
          <math xmlns="http://www.w3.org/1998/Math/MathML">
            <apply>
              <times/>
              <ci> k_forward </ci>
              <ci> T7RNAP_bound_mRNA0717_PPi </ci>
            </apply>
          </math>
          <listOfLocalParameters>
            <localParameter id="k_forward" value="557.64"/>
          </listOfLocalParameters>
        </kineticLaw>
      </reaction>
      <reaction id="r2157" name="r2157" reversible="false">
        <listOfReactants>
          <speciesReference species="T7RNAP_bound_mRNA0717" stoichiometry="1" constant="false"/>
          <speciesReference species="ATP" stoichiometry="1" constant="false"/>
        </listOfReactants>
        <listOfProducts>
          <speciesReference species="T7RNAP_bound_mRNA0717_ATP" stoichiometry="1" constant="false"/>
        </listOfProducts>
        <kineticLaw>
          <math xmlns="http://www.w3.org/1998/Math/MathML">
            <apply>
              <times/>
              <ci> k_forward </ci>
              <ci> T7RNAP_bound_mRNA0717 </ci>
              <ci> ATP </ci>
            </apply>
          </math>
          <listOfLocalParameters>
            <localParameter id="k_forward" value="0.365"/>
          </listOfLocalParameters>
        </kineticLaw>
      </reaction>
      <reaction id="r2158" name="r2158" reversible="false">
        <listOfReactants>
          <speciesReference species="T7RNAP_bound_mRNA0717_ATP" stoichiometry="1" constant="false"/>
        </listOfReactants>
        <listOfProducts>
          <speciesReference species="T7RNAP_bound_mRNA0718_PPi" stoichiometry="1" constant="false"/>
        </listOfProducts>
        <kineticLaw>
          <math xmlns="http://www.w3.org/1998/Math/MathML">
            <apply>
              <times/>
              <ci> k_forward </ci>
              <ci> T7RNAP_bound_mRNA0717_ATP </ci>
            </apply>
          </math>
          <listOfLocalParameters>
            <localParameter id="k_forward" value="8.88"/>
          </listOfLocalParameters>
        </kineticLaw>
      </reaction>
      <reaction id="r2159" name="r2159" reversible="false">
        <listOfReactants>
          <speciesReference species="T7RNAP_bound_mRNA0718_PPi" stoichiometry="1" constant="false"/>
        </listOfReactants>
        <listOfProducts>
          <speciesReference species="T7RNAP_bound_mRNA0718" stoichiometry="1" constant="false"/>
          <speciesReference species="PPi" stoichiometry="1" constant="false"/>
        </listOfProducts>
        <kineticLaw>
          <math xmlns="http://www.w3.org/1998/Math/MathML">
            <apply>
              <times/>
              <ci> k_forward </ci>
              <ci> T7RNAP_bound_mRNA0718_PPi </ci>
            </apply>
          </math>
          <listOfLocalParameters>
            <localParameter id="k_forward" value="557.64"/>
          </listOfLocalParameters>
        </kineticLaw>
      </reaction>
      <reaction id="r2160" name="r2160" reversible="false">
        <listOfReactants>
          <speciesReference species="T7RNAP_bound_mRNA0718" stoichiometry="1" constant="false"/>
          <speciesReference species="GTP" stoichiometry="1" constant="false"/>
        </listOfReactants>
        <listOfProducts>
          <speciesReference species="T7RNAP_bound_mRNA0718_GTP" stoichiometry="1" constant="false"/>
        </listOfProducts>
        <kineticLaw>
          <math xmlns="http://www.w3.org/1998/Math/MathML">
            <apply>
              <times/>
              <ci> k_forward </ci>
              <ci> T7RNAP_bound_mRNA0718 </ci>
              <ci> GTP </ci>
            </apply>
          </math>
          <listOfLocalParameters>
            <localParameter id="k_forward" value="0.365"/>
          </listOfLocalParameters>
        </kineticLaw>
      </reaction>
      <reaction id="r2161" name="r2161" reversible="false">
        <listOfReactants>
          <speciesReference species="T7RNAP_bound_mRNA0718_GTP" stoichiometry="1" constant="false"/>
        </listOfReactants>
        <listOfProducts>
          <speciesReference species="T7RNAP_bound_mRNA0719_PPi" stoichiometry="1" constant="false"/>
        </listOfProducts>
        <kineticLaw>
          <math xmlns="http://www.w3.org/1998/Math/MathML">
            <apply>
              <times/>
              <ci> k_forward </ci>
              <ci> T7RNAP_bound_mRNA0718_GTP </ci>
            </apply>
          </math>
          <listOfLocalParameters>
            <localParameter id="k_forward" value="8.88"/>
          </listOfLocalParameters>
        </kineticLaw>
      </reaction>
      <reaction id="r2162" name="r2162" reversible="false">
        <listOfReactants>
          <speciesReference species="T7RNAP_bound_mRNA0719_PPi" stoichiometry="1" constant="false"/>
        </listOfReactants>
        <listOfProducts>
          <speciesReference species="T7RNAP_bound_mRNA0719" stoichiometry="1" constant="false"/>
          <speciesReference species="PPi" stoichiometry="1" constant="false"/>
        </listOfProducts>
        <kineticLaw>
          <math xmlns="http://www.w3.org/1998/Math/MathML">
            <apply>
              <times/>
              <ci> k_forward </ci>
              <ci> T7RNAP_bound_mRNA0719_PPi </ci>
            </apply>
          </math>
          <listOfLocalParameters>
            <localParameter id="k_forward" value="557.64"/>
          </listOfLocalParameters>
        </kineticLaw>
      </reaction>
      <reaction id="r2163" name="r2163" reversible="false">
        <listOfReactants>
          <speciesReference species="T7RNAP_bound_mRNA0719" stoichiometry="1" constant="false"/>
          <speciesReference species="GTP" stoichiometry="1" constant="false"/>
        </listOfReactants>
        <listOfProducts>
          <speciesReference species="T7RNAP_bound_mRNA0719_GTP" stoichiometry="1" constant="false"/>
        </listOfProducts>
        <kineticLaw>
          <math xmlns="http://www.w3.org/1998/Math/MathML">
            <apply>
              <times/>
              <ci> k_forward </ci>
              <ci> T7RNAP_bound_mRNA0719 </ci>
              <ci> GTP </ci>
            </apply>
          </math>
          <listOfLocalParameters>
            <localParameter id="k_forward" value="0.365"/>
          </listOfLocalParameters>
        </kineticLaw>
      </reaction>
      <reaction id="r2164" name="r2164" reversible="false">
        <listOfReactants>
          <speciesReference species="T7RNAP_bound_mRNA0719_GTP" stoichiometry="1" constant="false"/>
        </listOfReactants>
        <listOfProducts>
          <speciesReference species="T7RNAP_bound_mRNA0720_PPi" stoichiometry="1" constant="false"/>
        </listOfProducts>
        <kineticLaw>
          <math xmlns="http://www.w3.org/1998/Math/MathML">
            <apply>
              <times/>
              <ci> k_forward </ci>
              <ci> T7RNAP_bound_mRNA0719_GTP </ci>
            </apply>
          </math>
          <listOfLocalParameters>
            <localParameter id="k_forward" value="8.88"/>
          </listOfLocalParameters>
        </kineticLaw>
      </reaction>
      <reaction id="r2165" name="r2165" reversible="false">
        <listOfReactants>
          <speciesReference species="T7RNAP_bound_mRNA0720_PPi" stoichiometry="1" constant="false"/>
        </listOfReactants>
        <listOfProducts>
          <speciesReference species="T7RNAP_bound_mRNA0720" stoichiometry="1" constant="false"/>
          <speciesReference species="PPi" stoichiometry="1" constant="false"/>
        </listOfProducts>
        <kineticLaw>
          <math xmlns="http://www.w3.org/1998/Math/MathML">
            <apply>
              <times/>
              <ci> k_forward </ci>
              <ci> T7RNAP_bound_mRNA0720_PPi </ci>
            </apply>
          </math>
          <listOfLocalParameters>
            <localParameter id="k_forward" value="557.64"/>
          </listOfLocalParameters>
        </kineticLaw>
      </reaction>
      <reaction id="r2166" name="r2166" reversible="false">
        <listOfReactants>
          <speciesReference species="T7RNAP_bound_mRNA0720" stoichiometry="1" constant="false"/>
          <speciesReference species="ATP" stoichiometry="1" constant="false"/>
        </listOfReactants>
        <listOfProducts>
          <speciesReference species="T7RNAP_bound_mRNA0720_ATP" stoichiometry="1" constant="false"/>
        </listOfProducts>
        <kineticLaw>
          <math xmlns="http://www.w3.org/1998/Math/MathML">
            <apply>
              <times/>
              <ci> k_forward </ci>
              <ci> T7RNAP_bound_mRNA0720 </ci>
              <ci> ATP </ci>
            </apply>
          </math>
          <listOfLocalParameters>
            <localParameter id="k_forward" value="0.365"/>
          </listOfLocalParameters>
        </kineticLaw>
      </reaction>
      <reaction id="r2167" name="r2167" reversible="false">
        <listOfReactants>
          <speciesReference species="T7RNAP_bound_mRNA0720_ATP" stoichiometry="1" constant="false"/>
        </listOfReactants>
        <listOfProducts>
          <speciesReference species="T7RNAP_bound_mRNA0721_PPi" stoichiometry="1" constant="false"/>
        </listOfProducts>
        <kineticLaw>
          <math xmlns="http://www.w3.org/1998/Math/MathML">
            <apply>
              <times/>
              <ci> k_forward </ci>
              <ci> T7RNAP_bound_mRNA0720_ATP </ci>
            </apply>
          </math>
          <listOfLocalParameters>
            <localParameter id="k_forward" value="8.88"/>
          </listOfLocalParameters>
        </kineticLaw>
      </reaction>
      <reaction id="r2168" name="r2168" reversible="false">
        <listOfReactants>
          <speciesReference species="T7RNAP_bound_mRNA0721_PPi" stoichiometry="1" constant="false"/>
        </listOfReactants>
        <listOfProducts>
          <speciesReference species="T7RNAP_bound_mRNA0721" stoichiometry="1" constant="false"/>
          <speciesReference species="PPi" stoichiometry="1" constant="false"/>
        </listOfProducts>
        <kineticLaw>
          <math xmlns="http://www.w3.org/1998/Math/MathML">
            <apply>
              <times/>
              <ci> k_forward </ci>
              <ci> T7RNAP_bound_mRNA0721_PPi </ci>
            </apply>
          </math>
          <listOfLocalParameters>
            <localParameter id="k_forward" value="557.64"/>
          </listOfLocalParameters>
        </kineticLaw>
      </reaction>
      <reaction id="r2169" name="r2169" reversible="false">
        <listOfReactants>
          <speciesReference species="T7RNAP_bound_mRNA0721" stoichiometry="1" constant="false"/>
          <speciesReference species="CTP" stoichiometry="1" constant="false"/>
        </listOfReactants>
        <listOfProducts>
          <speciesReference species="T7RNAP_bound_mRNA0721_CTP" stoichiometry="1" constant="false"/>
        </listOfProducts>
        <kineticLaw>
          <math xmlns="http://www.w3.org/1998/Math/MathML">
            <apply>
              <times/>
              <ci> k_forward </ci>
              <ci> T7RNAP_bound_mRNA0721 </ci>
              <ci> CTP </ci>
            </apply>
          </math>
          <listOfLocalParameters>
            <localParameter id="k_forward" value="0.365"/>
          </listOfLocalParameters>
        </kineticLaw>
      </reaction>
      <reaction id="r2170" name="r2170" reversible="false">
        <listOfReactants>
          <speciesReference species="T7RNAP_bound_mRNA0721_CTP" stoichiometry="1" constant="false"/>
        </listOfReactants>
        <listOfProducts>
          <speciesReference species="T7RNAP_bound_mRNA0722_PPi" stoichiometry="1" constant="false"/>
        </listOfProducts>
        <kineticLaw>
          <math xmlns="http://www.w3.org/1998/Math/MathML">
            <apply>
              <times/>
              <ci> k_forward </ci>
              <ci> T7RNAP_bound_mRNA0721_CTP </ci>
            </apply>
          </math>
          <listOfLocalParameters>
            <localParameter id="k_forward" value="8.88"/>
          </listOfLocalParameters>
        </kineticLaw>
      </reaction>
      <reaction id="r2171" name="r2171" reversible="false">
        <listOfReactants>
          <speciesReference species="T7RNAP_bound_mRNA0722_PPi" stoichiometry="1" constant="false"/>
        </listOfReactants>
        <listOfProducts>
          <speciesReference species="T7RNAP_bound_mRNA0722" stoichiometry="1" constant="false"/>
          <speciesReference species="PPi" stoichiometry="1" constant="false"/>
        </listOfProducts>
        <kineticLaw>
          <math xmlns="http://www.w3.org/1998/Math/MathML">
            <apply>
              <times/>
              <ci> k_forward </ci>
              <ci> T7RNAP_bound_mRNA0722_PPi </ci>
            </apply>
          </math>
          <listOfLocalParameters>
            <localParameter id="k_forward" value="557.64"/>
          </listOfLocalParameters>
        </kineticLaw>
      </reaction>
      <reaction id="r2172" name="r2172" reversible="false">
        <listOfReactants>
          <speciesReference species="T7RNAP_bound_mRNA0722" stoichiometry="1" constant="false"/>
          <speciesReference species="GTP" stoichiometry="1" constant="false"/>
        </listOfReactants>
        <listOfProducts>
          <speciesReference species="T7RNAP_bound_mRNA0722_GTP" stoichiometry="1" constant="false"/>
        </listOfProducts>
        <kineticLaw>
          <math xmlns="http://www.w3.org/1998/Math/MathML">
            <apply>
              <times/>
              <ci> k_forward </ci>
              <ci> T7RNAP_bound_mRNA0722 </ci>
              <ci> GTP </ci>
            </apply>
          </math>
          <listOfLocalParameters>
            <localParameter id="k_forward" value="0.365"/>
          </listOfLocalParameters>
        </kineticLaw>
      </reaction>
      <reaction id="r2173" name="r2173" reversible="false">
        <listOfReactants>
          <speciesReference species="T7RNAP_bound_mRNA0722_GTP" stoichiometry="1" constant="false"/>
        </listOfReactants>
        <listOfProducts>
          <speciesReference species="T7RNAP_bound_mRNA0723_PPi" stoichiometry="1" constant="false"/>
        </listOfProducts>
        <kineticLaw>
          <math xmlns="http://www.w3.org/1998/Math/MathML">
            <apply>
              <times/>
              <ci> k_forward </ci>
              <ci> T7RNAP_bound_mRNA0722_GTP </ci>
            </apply>
          </math>
          <listOfLocalParameters>
            <localParameter id="k_forward" value="8.88"/>
          </listOfLocalParameters>
        </kineticLaw>
      </reaction>
      <reaction id="r2174" name="r2174" reversible="false">
        <listOfReactants>
          <speciesReference species="T7RNAP_bound_mRNA0723_PPi" stoichiometry="1" constant="false"/>
        </listOfReactants>
        <listOfProducts>
          <speciesReference species="T7RNAP_bound_mRNA0723" stoichiometry="1" constant="false"/>
          <speciesReference species="PPi" stoichiometry="1" constant="false"/>
        </listOfProducts>
        <kineticLaw>
          <math xmlns="http://www.w3.org/1998/Math/MathML">
            <apply>
              <times/>
              <ci> k_forward </ci>
              <ci> T7RNAP_bound_mRNA0723_PPi </ci>
            </apply>
          </math>
          <listOfLocalParameters>
            <localParameter id="k_forward" value="557.64"/>
          </listOfLocalParameters>
        </kineticLaw>
      </reaction>
      <reaction id="r2175" name="r2175" reversible="false">
        <listOfReactants>
          <speciesReference species="T7RNAP_bound_mRNA0723" stoichiometry="1" constant="false"/>
          <speciesReference species="ATP" stoichiometry="1" constant="false"/>
        </listOfReactants>
        <listOfProducts>
          <speciesReference species="T7RNAP_bound_mRNA0723_ATP" stoichiometry="1" constant="false"/>
        </listOfProducts>
        <kineticLaw>
          <math xmlns="http://www.w3.org/1998/Math/MathML">
            <apply>
              <times/>
              <ci> k_forward </ci>
              <ci> T7RNAP_bound_mRNA0723 </ci>
              <ci> ATP </ci>
            </apply>
          </math>
          <listOfLocalParameters>
            <localParameter id="k_forward" value="0.365"/>
          </listOfLocalParameters>
        </kineticLaw>
      </reaction>
      <reaction id="r2176" name="r2176" reversible="false">
        <listOfReactants>
          <speciesReference species="T7RNAP_bound_mRNA0723_ATP" stoichiometry="1" constant="false"/>
        </listOfReactants>
        <listOfProducts>
          <speciesReference species="T7RNAP_bound_mRNA0724_PPi" stoichiometry="1" constant="false"/>
        </listOfProducts>
        <kineticLaw>
          <math xmlns="http://www.w3.org/1998/Math/MathML">
            <apply>
              <times/>
              <ci> k_forward </ci>
              <ci> T7RNAP_bound_mRNA0723_ATP </ci>
            </apply>
          </math>
          <listOfLocalParameters>
            <localParameter id="k_forward" value="8.88"/>
          </listOfLocalParameters>
        </kineticLaw>
      </reaction>
      <reaction id="r2177" name="r2177" reversible="false">
        <listOfReactants>
          <speciesReference species="T7RNAP_bound_mRNA0724_PPi" stoichiometry="1" constant="false"/>
        </listOfReactants>
        <listOfProducts>
          <speciesReference species="T7RNAP_bound_mRNA0724" stoichiometry="1" constant="false"/>
          <speciesReference species="PPi" stoichiometry="1" constant="false"/>
        </listOfProducts>
        <kineticLaw>
          <math xmlns="http://www.w3.org/1998/Math/MathML">
            <apply>
              <times/>
              <ci> k_forward </ci>
              <ci> T7RNAP_bound_mRNA0724_PPi </ci>
            </apply>
          </math>
          <listOfLocalParameters>
            <localParameter id="k_forward" value="557.64"/>
          </listOfLocalParameters>
        </kineticLaw>
      </reaction>
      <reaction id="r2178" name="r2178" reversible="false">
        <listOfReactants>
          <speciesReference species="T7RNAP_bound_mRNA0724" stoichiometry="1" constant="false"/>
          <speciesReference species="CTP" stoichiometry="1" constant="false"/>
        </listOfReactants>
        <listOfProducts>
          <speciesReference species="T7RNAP_bound_mRNA0724_CTP" stoichiometry="1" constant="false"/>
        </listOfProducts>
        <kineticLaw>
          <math xmlns="http://www.w3.org/1998/Math/MathML">
            <apply>
              <times/>
              <ci> k_forward </ci>
              <ci> T7RNAP_bound_mRNA0724 </ci>
              <ci> CTP </ci>
            </apply>
          </math>
          <listOfLocalParameters>
            <localParameter id="k_forward" value="0.365"/>
          </listOfLocalParameters>
        </kineticLaw>
      </reaction>
      <reaction id="r2179" name="r2179" reversible="false">
        <listOfReactants>
          <speciesReference species="T7RNAP_bound_mRNA0724_CTP" stoichiometry="1" constant="false"/>
        </listOfReactants>
        <listOfProducts>
          <speciesReference species="T7RNAP_bound_mRNA0725_PPi" stoichiometry="1" constant="false"/>
        </listOfProducts>
        <kineticLaw>
          <math xmlns="http://www.w3.org/1998/Math/MathML">
            <apply>
              <times/>
              <ci> k_forward </ci>
              <ci> T7RNAP_bound_mRNA0724_CTP </ci>
            </apply>
          </math>
          <listOfLocalParameters>
            <localParameter id="k_forward" value="8.88"/>
          </listOfLocalParameters>
        </kineticLaw>
      </reaction>
      <reaction id="r2180" name="r2180" reversible="false">
        <listOfReactants>
          <speciesReference species="T7RNAP_bound_mRNA0725_PPi" stoichiometry="1" constant="false"/>
        </listOfReactants>
        <listOfProducts>
          <speciesReference species="T7RNAP_bound_mRNA0725" stoichiometry="1" constant="false"/>
          <speciesReference species="PPi" stoichiometry="1" constant="false"/>
        </listOfProducts>
        <kineticLaw>
          <math xmlns="http://www.w3.org/1998/Math/MathML">
            <apply>
              <times/>
              <ci> k_forward </ci>
              <ci> T7RNAP_bound_mRNA0725_PPi </ci>
            </apply>
          </math>
          <listOfLocalParameters>
            <localParameter id="k_forward" value="557.64"/>
          </listOfLocalParameters>
        </kineticLaw>
      </reaction>
      <reaction id="r2181" name="r2181" reversible="false">
        <listOfReactants>
          <speciesReference species="T7RNAP_bound_mRNA0725" stoichiometry="1" constant="false"/>
          <speciesReference species="CTP" stoichiometry="1" constant="false"/>
        </listOfReactants>
        <listOfProducts>
          <speciesReference species="T7RNAP_bound_mRNA0725_CTP" stoichiometry="1" constant="false"/>
        </listOfProducts>
        <kineticLaw>
          <math xmlns="http://www.w3.org/1998/Math/MathML">
            <apply>
              <times/>
              <ci> k_forward </ci>
              <ci> T7RNAP_bound_mRNA0725 </ci>
              <ci> CTP </ci>
            </apply>
          </math>
          <listOfLocalParameters>
            <localParameter id="k_forward" value="0.365"/>
          </listOfLocalParameters>
        </kineticLaw>
      </reaction>
      <reaction id="r2182" name="r2182" reversible="false">
        <listOfReactants>
          <speciesReference species="T7RNAP_bound_mRNA0725_CTP" stoichiometry="1" constant="false"/>
        </listOfReactants>
        <listOfProducts>
          <speciesReference species="T7RNAP_bound_mRNA0726_PPi" stoichiometry="1" constant="false"/>
        </listOfProducts>
        <kineticLaw>
          <math xmlns="http://www.w3.org/1998/Math/MathML">
            <apply>
              <times/>
              <ci> k_forward </ci>
              <ci> T7RNAP_bound_mRNA0725_CTP </ci>
            </apply>
          </math>
          <listOfLocalParameters>
            <localParameter id="k_forward" value="8.88"/>
          </listOfLocalParameters>
        </kineticLaw>
      </reaction>
      <reaction id="r2183" name="r2183" reversible="false">
        <listOfReactants>
          <speciesReference species="T7RNAP_bound_mRNA0726_PPi" stoichiometry="1" constant="false"/>
        </listOfReactants>
        <listOfProducts>
          <speciesReference species="T7RNAP_bound_mRNA0726" stoichiometry="1" constant="false"/>
          <speciesReference species="PPi" stoichiometry="1" constant="false"/>
        </listOfProducts>
        <kineticLaw>
          <math xmlns="http://www.w3.org/1998/Math/MathML">
            <apply>
              <times/>
              <ci> k_forward </ci>
              <ci> T7RNAP_bound_mRNA0726_PPi </ci>
            </apply>
          </math>
          <listOfLocalParameters>
            <localParameter id="k_forward" value="557.64"/>
          </listOfLocalParameters>
        </kineticLaw>
      </reaction>
      <reaction id="r2184" name="r2184" reversible="false">
        <listOfReactants>
          <speciesReference species="T7RNAP_bound_mRNA0726" stoichiometry="1" constant="false"/>
          <speciesReference species="UTP" stoichiometry="1" constant="false"/>
        </listOfReactants>
        <listOfProducts>
          <speciesReference species="T7RNAP_bound_mRNA0726_UTP" stoichiometry="1" constant="false"/>
        </listOfProducts>
        <kineticLaw>
          <math xmlns="http://www.w3.org/1998/Math/MathML">
            <apply>
              <times/>
              <ci> k_forward </ci>
              <ci> T7RNAP_bound_mRNA0726 </ci>
              <ci> UTP </ci>
            </apply>
          </math>
          <listOfLocalParameters>
            <localParameter id="k_forward" value="0.365"/>
          </listOfLocalParameters>
        </kineticLaw>
      </reaction>
      <reaction id="r2185" name="r2185" reversible="false">
        <listOfReactants>
          <speciesReference species="T7RNAP_bound_mRNA0726_UTP" stoichiometry="1" constant="false"/>
        </listOfReactants>
        <listOfProducts>
          <speciesReference species="T7RNAP_bound_mRNA0727_PPi" stoichiometry="1" constant="false"/>
        </listOfProducts>
        <kineticLaw>
          <math xmlns="http://www.w3.org/1998/Math/MathML">
            <apply>
              <times/>
              <ci> k_forward </ci>
              <ci> T7RNAP_bound_mRNA0726_UTP </ci>
            </apply>
          </math>
          <listOfLocalParameters>
            <localParameter id="k_forward" value="8.88"/>
          </listOfLocalParameters>
        </kineticLaw>
      </reaction>
      <reaction id="r2186" name="r2186" reversible="false">
        <listOfReactants>
          <speciesReference species="T7RNAP_bound_mRNA0727_PPi" stoichiometry="1" constant="false"/>
        </listOfReactants>
        <listOfProducts>
          <speciesReference species="T7RNAP_bound_mRNA0727" stoichiometry="1" constant="false"/>
          <speciesReference species="PPi" stoichiometry="1" constant="false"/>
        </listOfProducts>
        <kineticLaw>
          <math xmlns="http://www.w3.org/1998/Math/MathML">
            <apply>
              <times/>
              <ci> k_forward </ci>
              <ci> T7RNAP_bound_mRNA0727_PPi </ci>
            </apply>
          </math>
          <listOfLocalParameters>
            <localParameter id="k_forward" value="557.64"/>
          </listOfLocalParameters>
        </kineticLaw>
      </reaction>
      <reaction id="r2187" name="r2187" reversible="false">
        <listOfReactants>
          <speciesReference species="T7RNAP_bound_mRNA0727" stoichiometry="1" constant="false"/>
          <speciesReference species="CTP" stoichiometry="1" constant="false"/>
        </listOfReactants>
        <listOfProducts>
          <speciesReference species="T7RNAP_bound_mRNA0727_CTP" stoichiometry="1" constant="false"/>
        </listOfProducts>
        <kineticLaw>
          <math xmlns="http://www.w3.org/1998/Math/MathML">
            <apply>
              <times/>
              <ci> k_forward </ci>
              <ci> T7RNAP_bound_mRNA0727 </ci>
              <ci> CTP </ci>
            </apply>
          </math>
          <listOfLocalParameters>
            <localParameter id="k_forward" value="0.365"/>
          </listOfLocalParameters>
        </kineticLaw>
      </reaction>
      <reaction id="r2188" name="r2188" reversible="false">
        <listOfReactants>
          <speciesReference species="T7RNAP_bound_mRNA0727_CTP" stoichiometry="1" constant="false"/>
        </listOfReactants>
        <listOfProducts>
          <speciesReference species="T7RNAP_bound_mRNA0728_PPi" stoichiometry="1" constant="false"/>
        </listOfProducts>
        <kineticLaw>
          <math xmlns="http://www.w3.org/1998/Math/MathML">
            <apply>
              <times/>
              <ci> k_forward </ci>
              <ci> T7RNAP_bound_mRNA0727_CTP </ci>
            </apply>
          </math>
          <listOfLocalParameters>
            <localParameter id="k_forward" value="8.88"/>
          </listOfLocalParameters>
        </kineticLaw>
      </reaction>
      <reaction id="r2189" name="r2189" reversible="false">
        <listOfReactants>
          <speciesReference species="T7RNAP_bound_mRNA0728_PPi" stoichiometry="1" constant="false"/>
        </listOfReactants>
        <listOfProducts>
          <speciesReference species="T7RNAP_bound_mRNA0728" stoichiometry="1" constant="false"/>
          <speciesReference species="PPi" stoichiometry="1" constant="false"/>
        </listOfProducts>
        <kineticLaw>
          <math xmlns="http://www.w3.org/1998/Math/MathML">
            <apply>
              <times/>
              <ci> k_forward </ci>
              <ci> T7RNAP_bound_mRNA0728_PPi </ci>
            </apply>
          </math>
          <listOfLocalParameters>
            <localParameter id="k_forward" value="557.64"/>
          </listOfLocalParameters>
        </kineticLaw>
      </reaction>
      <reaction id="r2190" name="r2190" reversible="false">
        <listOfReactants>
          <speciesReference species="T7RNAP_bound_mRNA0728" stoichiometry="1" constant="false"/>
          <speciesReference species="ATP" stoichiometry="1" constant="false"/>
        </listOfReactants>
        <listOfProducts>
          <speciesReference species="T7RNAP_bound_mRNA0728_ATP" stoichiometry="1" constant="false"/>
        </listOfProducts>
        <kineticLaw>
          <math xmlns="http://www.w3.org/1998/Math/MathML">
            <apply>
              <times/>
              <ci> k_forward </ci>
              <ci> T7RNAP_bound_mRNA0728 </ci>
              <ci> ATP </ci>
            </apply>
          </math>
          <listOfLocalParameters>
            <localParameter id="k_forward" value="0.365"/>
          </listOfLocalParameters>
        </kineticLaw>
      </reaction>
      <reaction id="r2191" name="r2191" reversible="false">
        <listOfReactants>
          <speciesReference species="T7RNAP_bound_mRNA0728_ATP" stoichiometry="1" constant="false"/>
        </listOfReactants>
        <listOfProducts>
          <speciesReference species="T7RNAP_bound_mRNA0729_PPi" stoichiometry="1" constant="false"/>
        </listOfProducts>
        <kineticLaw>
          <math xmlns="http://www.w3.org/1998/Math/MathML">
            <apply>
              <times/>
              <ci> k_forward </ci>
              <ci> T7RNAP_bound_mRNA0728_ATP </ci>
            </apply>
          </math>
          <listOfLocalParameters>
            <localParameter id="k_forward" value="8.88"/>
          </listOfLocalParameters>
        </kineticLaw>
      </reaction>
      <reaction id="r2192" name="r2192" reversible="false">
        <listOfReactants>
          <speciesReference species="T7RNAP_bound_mRNA0729_PPi" stoichiometry="1" constant="false"/>
        </listOfReactants>
        <listOfProducts>
          <speciesReference species="T7RNAP_bound_mRNA0729" stoichiometry="1" constant="false"/>
          <speciesReference species="PPi" stoichiometry="1" constant="false"/>
        </listOfProducts>
        <kineticLaw>
          <math xmlns="http://www.w3.org/1998/Math/MathML">
            <apply>
              <times/>
              <ci> k_forward </ci>
              <ci> T7RNAP_bound_mRNA0729_PPi </ci>
            </apply>
          </math>
          <listOfLocalParameters>
            <localParameter id="k_forward" value="557.64"/>
          </listOfLocalParameters>
        </kineticLaw>
      </reaction>
      <reaction id="r2193" name="r2193" reversible="false">
        <listOfReactants>
          <speciesReference species="T7RNAP_bound_mRNA0729" stoichiometry="1" constant="false"/>
          <speciesReference species="ATP" stoichiometry="1" constant="false"/>
        </listOfReactants>
        <listOfProducts>
          <speciesReference species="T7RNAP_bound_mRNA0729_ATP" stoichiometry="1" constant="false"/>
        </listOfProducts>
        <kineticLaw>
          <math xmlns="http://www.w3.org/1998/Math/MathML">
            <apply>
              <times/>
              <ci> k_forward </ci>
              <ci> T7RNAP_bound_mRNA0729 </ci>
              <ci> ATP </ci>
            </apply>
          </math>
          <listOfLocalParameters>
            <localParameter id="k_forward" value="0.365"/>
          </listOfLocalParameters>
        </kineticLaw>
      </reaction>
      <reaction id="r2194" name="r2194" reversible="false">
        <listOfReactants>
          <speciesReference species="T7RNAP_bound_mRNA0729_ATP" stoichiometry="1" constant="false"/>
        </listOfReactants>
        <listOfProducts>
          <speciesReference species="T7RNAP_bound_mRNA0730_PPi" stoichiometry="1" constant="false"/>
        </listOfProducts>
        <kineticLaw>
          <math xmlns="http://www.w3.org/1998/Math/MathML">
            <apply>
              <times/>
              <ci> k_forward </ci>
              <ci> T7RNAP_bound_mRNA0729_ATP </ci>
            </apply>
          </math>
          <listOfLocalParameters>
            <localParameter id="k_forward" value="8.88"/>
          </listOfLocalParameters>
        </kineticLaw>
      </reaction>
      <reaction id="r2195" name="r2195" reversible="false">
        <listOfReactants>
          <speciesReference species="T7RNAP_bound_mRNA0730_PPi" stoichiometry="1" constant="false"/>
        </listOfReactants>
        <listOfProducts>
          <speciesReference species="T7RNAP_bound_mRNA0730" stoichiometry="1" constant="false"/>
          <speciesReference species="PPi" stoichiometry="1" constant="false"/>
        </listOfProducts>
        <kineticLaw>
          <math xmlns="http://www.w3.org/1998/Math/MathML">
            <apply>
              <times/>
              <ci> k_forward </ci>
              <ci> T7RNAP_bound_mRNA0730_PPi </ci>
            </apply>
          </math>
          <listOfLocalParameters>
            <localParameter id="k_forward" value="557.64"/>
          </listOfLocalParameters>
        </kineticLaw>
      </reaction>
      <reaction id="r2196" name="r2196" reversible="false">
        <listOfReactants>
          <speciesReference species="T7RNAP_bound_mRNA0730" stoichiometry="1" constant="false"/>
          <speciesReference species="GTP" stoichiometry="1" constant="false"/>
        </listOfReactants>
        <listOfProducts>
          <speciesReference species="T7RNAP_bound_mRNA0730_GTP" stoichiometry="1" constant="false"/>
        </listOfProducts>
        <kineticLaw>
          <math xmlns="http://www.w3.org/1998/Math/MathML">
            <apply>
              <times/>
              <ci> k_forward </ci>
              <ci> T7RNAP_bound_mRNA0730 </ci>
              <ci> GTP </ci>
            </apply>
          </math>
          <listOfLocalParameters>
            <localParameter id="k_forward" value="0.365"/>
          </listOfLocalParameters>
        </kineticLaw>
      </reaction>
      <reaction id="r2197" name="r2197" reversible="false">
        <listOfReactants>
          <speciesReference species="T7RNAP_bound_mRNA0730_GTP" stoichiometry="1" constant="false"/>
        </listOfReactants>
        <listOfProducts>
          <speciesReference species="T7RNAP_bound_mRNA0731_PPi" stoichiometry="1" constant="false"/>
        </listOfProducts>
        <kineticLaw>
          <math xmlns="http://www.w3.org/1998/Math/MathML">
            <apply>
              <times/>
              <ci> k_forward </ci>
              <ci> T7RNAP_bound_mRNA0730_GTP </ci>
            </apply>
          </math>
          <listOfLocalParameters>
            <localParameter id="k_forward" value="8.88"/>
          </listOfLocalParameters>
        </kineticLaw>
      </reaction>
      <reaction id="r2198" name="r2198" reversible="false">
        <listOfReactants>
          <speciesReference species="T7RNAP_bound_mRNA0731_PPi" stoichiometry="1" constant="false"/>
        </listOfReactants>
        <listOfProducts>
          <speciesReference species="T7RNAP_bound_mRNA0731" stoichiometry="1" constant="false"/>
          <speciesReference species="PPi" stoichiometry="1" constant="false"/>
        </listOfProducts>
        <kineticLaw>
          <math xmlns="http://www.w3.org/1998/Math/MathML">
            <apply>
              <times/>
              <ci> k_forward </ci>
              <ci> T7RNAP_bound_mRNA0731_PPi </ci>
            </apply>
          </math>
          <listOfLocalParameters>
            <localParameter id="k_forward" value="557.64"/>
          </listOfLocalParameters>
        </kineticLaw>
      </reaction>
      <reaction id="r2199" name="r2199" reversible="false">
        <listOfReactants>
          <speciesReference species="T7RNAP_bound_mRNA0731" stoichiometry="1" constant="false"/>
          <speciesReference species="CTP" stoichiometry="1" constant="false"/>
        </listOfReactants>
        <listOfProducts>
          <speciesReference species="T7RNAP_bound_mRNA0731_CTP" stoichiometry="1" constant="false"/>
        </listOfProducts>
        <kineticLaw>
          <math xmlns="http://www.w3.org/1998/Math/MathML">
            <apply>
              <times/>
              <ci> k_forward </ci>
              <ci> T7RNAP_bound_mRNA0731 </ci>
              <ci> CTP </ci>
            </apply>
          </math>
          <listOfLocalParameters>
            <localParameter id="k_forward" value="0.365"/>
          </listOfLocalParameters>
        </kineticLaw>
      </reaction>
      <reaction id="r2200" name="r2200" reversible="false">
        <listOfReactants>
          <speciesReference species="T7RNAP_bound_mRNA0731_CTP" stoichiometry="1" constant="false"/>
        </listOfReactants>
        <listOfProducts>
          <speciesReference species="T7RNAP_bound_mRNA0732_PPi" stoichiometry="1" constant="false"/>
        </listOfProducts>
        <kineticLaw>
          <math xmlns="http://www.w3.org/1998/Math/MathML">
            <apply>
              <times/>
              <ci> k_forward </ci>
              <ci> T7RNAP_bound_mRNA0731_CTP </ci>
            </apply>
          </math>
          <listOfLocalParameters>
            <localParameter id="k_forward" value="8.88"/>
          </listOfLocalParameters>
        </kineticLaw>
      </reaction>
      <reaction id="r2201" name="r2201" reversible="false">
        <listOfReactants>
          <speciesReference species="T7RNAP_bound_mRNA0732_PPi" stoichiometry="1" constant="false"/>
        </listOfReactants>
        <listOfProducts>
          <speciesReference species="T7RNAP_bound_mRNA0732" stoichiometry="1" constant="false"/>
          <speciesReference species="PPi" stoichiometry="1" constant="false"/>
        </listOfProducts>
        <kineticLaw>
          <math xmlns="http://www.w3.org/1998/Math/MathML">
            <apply>
              <times/>
              <ci> k_forward </ci>
              <ci> T7RNAP_bound_mRNA0732_PPi </ci>
            </apply>
          </math>
          <listOfLocalParameters>
            <localParameter id="k_forward" value="557.64"/>
          </listOfLocalParameters>
        </kineticLaw>
      </reaction>
      <reaction id="r2202" name="r2202" reversible="false">
        <listOfReactants>
          <speciesReference species="T7RNAP_bound_mRNA0732" stoichiometry="1" constant="false"/>
          <speciesReference species="ATP" stoichiometry="1" constant="false"/>
        </listOfReactants>
        <listOfProducts>
          <speciesReference species="T7RNAP_bound_mRNA0732_ATP" stoichiometry="1" constant="false"/>
        </listOfProducts>
        <kineticLaw>
          <math xmlns="http://www.w3.org/1998/Math/MathML">
            <apply>
              <times/>
              <ci> k_forward </ci>
              <ci> T7RNAP_bound_mRNA0732 </ci>
              <ci> ATP </ci>
            </apply>
          </math>
          <listOfLocalParameters>
            <localParameter id="k_forward" value="0.365"/>
          </listOfLocalParameters>
        </kineticLaw>
      </reaction>
      <reaction id="r2203" name="r2203" reversible="false">
        <listOfReactants>
          <speciesReference species="T7RNAP_bound_mRNA0732_ATP" stoichiometry="1" constant="false"/>
        </listOfReactants>
        <listOfProducts>
          <speciesReference species="T7RNAP_bound_mRNA0733_PPi" stoichiometry="1" constant="false"/>
        </listOfProducts>
        <kineticLaw>
          <math xmlns="http://www.w3.org/1998/Math/MathML">
            <apply>
              <times/>
              <ci> k_forward </ci>
              <ci> T7RNAP_bound_mRNA0732_ATP </ci>
            </apply>
          </math>
          <listOfLocalParameters>
            <localParameter id="k_forward" value="8.88"/>
          </listOfLocalParameters>
        </kineticLaw>
      </reaction>
      <reaction id="r2204" name="r2204" reversible="false">
        <listOfReactants>
          <speciesReference species="T7RNAP_bound_mRNA0733_PPi" stoichiometry="1" constant="false"/>
        </listOfReactants>
        <listOfProducts>
          <speciesReference species="T7RNAP_bound_mRNA0733" stoichiometry="1" constant="false"/>
          <speciesReference species="PPi" stoichiometry="1" constant="false"/>
        </listOfProducts>
        <kineticLaw>
          <math xmlns="http://www.w3.org/1998/Math/MathML">
            <apply>
              <times/>
              <ci> k_forward </ci>
              <ci> T7RNAP_bound_mRNA0733_PPi </ci>
            </apply>
          </math>
          <listOfLocalParameters>
            <localParameter id="k_forward" value="557.64"/>
          </listOfLocalParameters>
        </kineticLaw>
      </reaction>
      <reaction id="r2205" name="r2205" reversible="false">
        <listOfReactants>
          <speciesReference species="T7RNAP_bound_mRNA0733" stoichiometry="1" constant="false"/>
          <speciesReference species="CTP" stoichiometry="1" constant="false"/>
        </listOfReactants>
        <listOfProducts>
          <speciesReference species="T7RNAP_bound_mRNA0733_CTP" stoichiometry="1" constant="false"/>
        </listOfProducts>
        <kineticLaw>
          <math xmlns="http://www.w3.org/1998/Math/MathML">
            <apply>
              <times/>
              <ci> k_forward </ci>
              <ci> T7RNAP_bound_mRNA0733 </ci>
              <ci> CTP </ci>
            </apply>
          </math>
          <listOfLocalParameters>
            <localParameter id="k_forward" value="0.365"/>
          </listOfLocalParameters>
        </kineticLaw>
      </reaction>
      <reaction id="r2206" name="r2206" reversible="false">
        <listOfReactants>
          <speciesReference species="T7RNAP_bound_mRNA0733_CTP" stoichiometry="1" constant="false"/>
        </listOfReactants>
        <listOfProducts>
          <speciesReference species="T7RNAP_bound_mRNA0734_PPi" stoichiometry="1" constant="false"/>
        </listOfProducts>
        <kineticLaw>
          <math xmlns="http://www.w3.org/1998/Math/MathML">
            <apply>
              <times/>
              <ci> k_forward </ci>
              <ci> T7RNAP_bound_mRNA0733_CTP </ci>
            </apply>
          </math>
          <listOfLocalParameters>
            <localParameter id="k_forward" value="8.88"/>
          </listOfLocalParameters>
        </kineticLaw>
      </reaction>
      <reaction id="r2207" name="r2207" reversible="false">
        <listOfReactants>
          <speciesReference species="T7RNAP_bound_mRNA0734_PPi" stoichiometry="1" constant="false"/>
        </listOfReactants>
        <listOfProducts>
          <speciesReference species="T7RNAP_bound_mRNA0734" stoichiometry="1" constant="false"/>
          <speciesReference species="PPi" stoichiometry="1" constant="false"/>
        </listOfProducts>
        <kineticLaw>
          <math xmlns="http://www.w3.org/1998/Math/MathML">
            <apply>
              <times/>
              <ci> k_forward </ci>
              <ci> T7RNAP_bound_mRNA0734_PPi </ci>
            </apply>
          </math>
          <listOfLocalParameters>
            <localParameter id="k_forward" value="557.64"/>
          </listOfLocalParameters>
        </kineticLaw>
      </reaction>
      <reaction id="r2208" name="r2208" reversible="false">
        <listOfReactants>
          <speciesReference species="T7RNAP_bound_mRNA0734" stoichiometry="1" constant="false"/>
          <speciesReference species="UTP" stoichiometry="1" constant="false"/>
        </listOfReactants>
        <listOfProducts>
          <speciesReference species="T7RNAP_bound_mRNA0734_UTP" stoichiometry="1" constant="false"/>
        </listOfProducts>
        <kineticLaw>
          <math xmlns="http://www.w3.org/1998/Math/MathML">
            <apply>
              <times/>
              <ci> k_forward </ci>
              <ci> T7RNAP_bound_mRNA0734 </ci>
              <ci> UTP </ci>
            </apply>
          </math>
          <listOfLocalParameters>
            <localParameter id="k_forward" value="0.365"/>
          </listOfLocalParameters>
        </kineticLaw>
      </reaction>
      <reaction id="r2209" name="r2209" reversible="false">
        <listOfReactants>
          <speciesReference species="T7RNAP_bound_mRNA0734_UTP" stoichiometry="1" constant="false"/>
        </listOfReactants>
        <listOfProducts>
          <speciesReference species="T7RNAP_bound_mRNA0735_PPi" stoichiometry="1" constant="false"/>
        </listOfProducts>
        <kineticLaw>
          <math xmlns="http://www.w3.org/1998/Math/MathML">
            <apply>
              <times/>
              <ci> k_forward </ci>
              <ci> T7RNAP_bound_mRNA0734_UTP </ci>
            </apply>
          </math>
          <listOfLocalParameters>
            <localParameter id="k_forward" value="8.88"/>
          </listOfLocalParameters>
        </kineticLaw>
      </reaction>
      <reaction id="r2210" name="r2210" reversible="false">
        <listOfReactants>
          <speciesReference species="T7RNAP_bound_mRNA0735_PPi" stoichiometry="1" constant="false"/>
        </listOfReactants>
        <listOfProducts>
          <speciesReference species="T7RNAP_bound_mRNA0735" stoichiometry="1" constant="false"/>
          <speciesReference species="PPi" stoichiometry="1" constant="false"/>
        </listOfProducts>
        <kineticLaw>
          <math xmlns="http://www.w3.org/1998/Math/MathML">
            <apply>
              <times/>
              <ci> k_forward </ci>
              <ci> T7RNAP_bound_mRNA0735_PPi </ci>
            </apply>
          </math>
          <listOfLocalParameters>
            <localParameter id="k_forward" value="557.64"/>
          </listOfLocalParameters>
        </kineticLaw>
      </reaction>
      <reaction id="r2211" name="r2211" reversible="false">
        <listOfReactants>
          <speciesReference species="T7RNAP_bound_mRNA0735" stoichiometry="1" constant="false"/>
          <speciesReference species="GTP" stoichiometry="1" constant="false"/>
        </listOfReactants>
        <listOfProducts>
          <speciesReference species="T7RNAP_bound_mRNA0735_GTP" stoichiometry="1" constant="false"/>
        </listOfProducts>
        <kineticLaw>
          <math xmlns="http://www.w3.org/1998/Math/MathML">
            <apply>
              <times/>
              <ci> k_forward </ci>
              <ci> T7RNAP_bound_mRNA0735 </ci>
              <ci> GTP </ci>
            </apply>
          </math>
          <listOfLocalParameters>
            <localParameter id="k_forward" value="0.365"/>
          </listOfLocalParameters>
        </kineticLaw>
      </reaction>
      <reaction id="r2212" name="r2212" reversible="false">
        <listOfReactants>
          <speciesReference species="T7RNAP_bound_mRNA0735_GTP" stoichiometry="1" constant="false"/>
        </listOfReactants>
        <listOfProducts>
          <speciesReference species="T7RNAP_bound_mRNA0736_PPi" stoichiometry="1" constant="false"/>
        </listOfProducts>
        <kineticLaw>
          <math xmlns="http://www.w3.org/1998/Math/MathML">
            <apply>
              <times/>
              <ci> k_forward </ci>
              <ci> T7RNAP_bound_mRNA0735_GTP </ci>
            </apply>
          </math>
          <listOfLocalParameters>
            <localParameter id="k_forward" value="8.88"/>
          </listOfLocalParameters>
        </kineticLaw>
      </reaction>
      <reaction id="r2213" name="r2213" reversible="false">
        <listOfReactants>
          <speciesReference species="T7RNAP_bound_mRNA0736_PPi" stoichiometry="1" constant="false"/>
        </listOfReactants>
        <listOfProducts>
          <speciesReference species="T7RNAP_bound_mRNA0736" stoichiometry="1" constant="false"/>
          <speciesReference species="PPi" stoichiometry="1" constant="false"/>
        </listOfProducts>
        <kineticLaw>
          <math xmlns="http://www.w3.org/1998/Math/MathML">
            <apply>
              <times/>
              <ci> k_forward </ci>
              <ci> T7RNAP_bound_mRNA0736_PPi </ci>
            </apply>
          </math>
          <listOfLocalParameters>
            <localParameter id="k_forward" value="557.64"/>
          </listOfLocalParameters>
        </kineticLaw>
      </reaction>
      <reaction id="r2214" name="r2214" reversible="false">
        <listOfReactants>
          <speciesReference species="T7RNAP_bound_mRNA0736" stoichiometry="1" constant="false"/>
          <speciesReference species="GTP" stoichiometry="1" constant="false"/>
        </listOfReactants>
        <listOfProducts>
          <speciesReference species="T7RNAP_bound_mRNA0736_GTP" stoichiometry="1" constant="false"/>
        </listOfProducts>
        <kineticLaw>
          <math xmlns="http://www.w3.org/1998/Math/MathML">
            <apply>
              <times/>
              <ci> k_forward </ci>
              <ci> T7RNAP_bound_mRNA0736 </ci>
              <ci> GTP </ci>
            </apply>
          </math>
          <listOfLocalParameters>
            <localParameter id="k_forward" value="0.365"/>
          </listOfLocalParameters>
        </kineticLaw>
      </reaction>
      <reaction id="r2215" name="r2215" reversible="false">
        <listOfReactants>
          <speciesReference species="T7RNAP_bound_mRNA0736_GTP" stoichiometry="1" constant="false"/>
        </listOfReactants>
        <listOfProducts>
          <speciesReference species="T7RNAP_bound_mRNA0737_PPi" stoichiometry="1" constant="false"/>
        </listOfProducts>
        <kineticLaw>
          <math xmlns="http://www.w3.org/1998/Math/MathML">
            <apply>
              <times/>
              <ci> k_forward </ci>
              <ci> T7RNAP_bound_mRNA0736_GTP </ci>
            </apply>
          </math>
          <listOfLocalParameters>
            <localParameter id="k_forward" value="8.88"/>
          </listOfLocalParameters>
        </kineticLaw>
      </reaction>
      <reaction id="r2216" name="r2216" reversible="false">
        <listOfReactants>
          <speciesReference species="T7RNAP_bound_mRNA0737_PPi" stoichiometry="1" constant="false"/>
        </listOfReactants>
        <listOfProducts>
          <speciesReference species="T7RNAP_bound_mRNA0737" stoichiometry="1" constant="false"/>
          <speciesReference species="PPi" stoichiometry="1" constant="false"/>
        </listOfProducts>
        <kineticLaw>
          <math xmlns="http://www.w3.org/1998/Math/MathML">
            <apply>
              <times/>
              <ci> k_forward </ci>
              <ci> T7RNAP_bound_mRNA0737_PPi </ci>
            </apply>
          </math>
          <listOfLocalParameters>
            <localParameter id="k_forward" value="557.64"/>
          </listOfLocalParameters>
        </kineticLaw>
      </reaction>
      <reaction id="r2217" name="r2217" reversible="false">
        <listOfReactants>
          <speciesReference species="T7RNAP_bound_mRNA0737" stoichiometry="1" constant="false"/>
          <speciesReference species="CTP" stoichiometry="1" constant="false"/>
        </listOfReactants>
        <listOfProducts>
          <speciesReference species="T7RNAP_bound_mRNA0737_CTP" stoichiometry="1" constant="false"/>
        </listOfProducts>
        <kineticLaw>
          <math xmlns="http://www.w3.org/1998/Math/MathML">
            <apply>
              <times/>
              <ci> k_forward </ci>
              <ci> T7RNAP_bound_mRNA0737 </ci>
              <ci> CTP </ci>
            </apply>
          </math>
          <listOfLocalParameters>
            <localParameter id="k_forward" value="0.365"/>
          </listOfLocalParameters>
        </kineticLaw>
      </reaction>
      <reaction id="r2218" name="r2218" reversible="false">
        <listOfReactants>
          <speciesReference species="T7RNAP_bound_mRNA0737_CTP" stoichiometry="1" constant="false"/>
        </listOfReactants>
        <listOfProducts>
          <speciesReference species="T7RNAP_bound_mRNA0738_PPi" stoichiometry="1" constant="false"/>
        </listOfProducts>
        <kineticLaw>
          <math xmlns="http://www.w3.org/1998/Math/MathML">
            <apply>
              <times/>
              <ci> k_forward </ci>
              <ci> T7RNAP_bound_mRNA0737_CTP </ci>
            </apply>
          </math>
          <listOfLocalParameters>
            <localParameter id="k_forward" value="8.88"/>
          </listOfLocalParameters>
        </kineticLaw>
      </reaction>
      <reaction id="r2219" name="r2219" reversible="false">
        <listOfReactants>
          <speciesReference species="T7RNAP_bound_mRNA0738_PPi" stoichiometry="1" constant="false"/>
        </listOfReactants>
        <listOfProducts>
          <speciesReference species="T7RNAP_bound_mRNA0738" stoichiometry="1" constant="false"/>
          <speciesReference species="PPi" stoichiometry="1" constant="false"/>
        </listOfProducts>
        <kineticLaw>
          <math xmlns="http://www.w3.org/1998/Math/MathML">
            <apply>
              <times/>
              <ci> k_forward </ci>
              <ci> T7RNAP_bound_mRNA0738_PPi </ci>
            </apply>
          </math>
          <listOfLocalParameters>
            <localParameter id="k_forward" value="557.64"/>
          </listOfLocalParameters>
        </kineticLaw>
      </reaction>
      <reaction id="r2220" name="r2220" reversible="false">
        <listOfReactants>
          <speciesReference species="T7RNAP_bound_mRNA0738" stoichiometry="1" constant="false"/>
          <speciesReference species="GTP" stoichiometry="1" constant="false"/>
        </listOfReactants>
        <listOfProducts>
          <speciesReference species="T7RNAP_bound_mRNA0738_GTP" stoichiometry="1" constant="false"/>
        </listOfProducts>
        <kineticLaw>
          <math xmlns="http://www.w3.org/1998/Math/MathML">
            <apply>
              <times/>
              <ci> k_forward </ci>
              <ci> T7RNAP_bound_mRNA0738 </ci>
              <ci> GTP </ci>
            </apply>
          </math>
          <listOfLocalParameters>
            <localParameter id="k_forward" value="0.365"/>
          </listOfLocalParameters>
        </kineticLaw>
      </reaction>
      <reaction id="r2221" name="r2221" reversible="false">
        <listOfReactants>
          <speciesReference species="T7RNAP_bound_mRNA0738_GTP" stoichiometry="1" constant="false"/>
        </listOfReactants>
        <listOfProducts>
          <speciesReference species="T7RNAP_bound_mRNA0739_PPi" stoichiometry="1" constant="false"/>
        </listOfProducts>
        <kineticLaw>
          <math xmlns="http://www.w3.org/1998/Math/MathML">
            <apply>
              <times/>
              <ci> k_forward </ci>
              <ci> T7RNAP_bound_mRNA0738_GTP </ci>
            </apply>
          </math>
          <listOfLocalParameters>
            <localParameter id="k_forward" value="8.88"/>
          </listOfLocalParameters>
        </kineticLaw>
      </reaction>
      <reaction id="r2222" name="r2222" reversible="false">
        <listOfReactants>
          <speciesReference species="T7RNAP_bound_mRNA0739_PPi" stoichiometry="1" constant="false"/>
        </listOfReactants>
        <listOfProducts>
          <speciesReference species="T7RNAP_bound_mRNA0739" stoichiometry="1" constant="false"/>
          <speciesReference species="PPi" stoichiometry="1" constant="false"/>
        </listOfProducts>
        <kineticLaw>
          <math xmlns="http://www.w3.org/1998/Math/MathML">
            <apply>
              <times/>
              <ci> k_forward </ci>
              <ci> T7RNAP_bound_mRNA0739_PPi </ci>
            </apply>
          </math>
          <listOfLocalParameters>
            <localParameter id="k_forward" value="557.64"/>
          </listOfLocalParameters>
        </kineticLaw>
      </reaction>
      <reaction id="r2223" name="r2223" reversible="false">
        <listOfReactants>
          <speciesReference species="T7RNAP_bound_mRNA0739" stoichiometry="1" constant="false"/>
          <speciesReference species="GTP" stoichiometry="1" constant="false"/>
        </listOfReactants>
        <listOfProducts>
          <speciesReference species="T7RNAP_bound_mRNA0739_GTP" stoichiometry="1" constant="false"/>
        </listOfProducts>
        <kineticLaw>
          <math xmlns="http://www.w3.org/1998/Math/MathML">
            <apply>
              <times/>
              <ci> k_forward </ci>
              <ci> T7RNAP_bound_mRNA0739 </ci>
              <ci> GTP </ci>
            </apply>
          </math>
          <listOfLocalParameters>
            <localParameter id="k_forward" value="0.365"/>
          </listOfLocalParameters>
        </kineticLaw>
      </reaction>
      <reaction id="r2224" name="r2224" reversible="false">
        <listOfReactants>
          <speciesReference species="T7RNAP_bound_mRNA0739_GTP" stoichiometry="1" constant="false"/>
        </listOfReactants>
        <listOfProducts>
          <speciesReference species="T7RNAP_bound_mRNA0740_PPi" stoichiometry="1" constant="false"/>
        </listOfProducts>
        <kineticLaw>
          <math xmlns="http://www.w3.org/1998/Math/MathML">
            <apply>
              <times/>
              <ci> k_forward </ci>
              <ci> T7RNAP_bound_mRNA0739_GTP </ci>
            </apply>
          </math>
          <listOfLocalParameters>
            <localParameter id="k_forward" value="8.88"/>
          </listOfLocalParameters>
        </kineticLaw>
      </reaction>
      <reaction id="r2225" name="r2225" reversible="false">
        <listOfReactants>
          <speciesReference species="T7RNAP_bound_mRNA0740_PPi" stoichiometry="1" constant="false"/>
        </listOfReactants>
        <listOfProducts>
          <speciesReference species="T7RNAP_bound_mRNA0740" stoichiometry="1" constant="false"/>
          <speciesReference species="PPi" stoichiometry="1" constant="false"/>
        </listOfProducts>
        <kineticLaw>
          <math xmlns="http://www.w3.org/1998/Math/MathML">
            <apply>
              <times/>
              <ci> k_forward </ci>
              <ci> T7RNAP_bound_mRNA0740_PPi </ci>
            </apply>
          </math>
          <listOfLocalParameters>
            <localParameter id="k_forward" value="557.64"/>
          </listOfLocalParameters>
        </kineticLaw>
      </reaction>
      <reaction id="r2226" name="r2226" reversible="false">
        <listOfReactants>
          <speciesReference species="T7RNAP_bound_mRNA0740" stoichiometry="1" constant="false"/>
          <speciesReference species="CTP" stoichiometry="1" constant="false"/>
        </listOfReactants>
        <listOfProducts>
          <speciesReference species="T7RNAP_bound_mRNA0740_CTP" stoichiometry="1" constant="false"/>
        </listOfProducts>
        <kineticLaw>
          <math xmlns="http://www.w3.org/1998/Math/MathML">
            <apply>
              <times/>
              <ci> k_forward </ci>
              <ci> T7RNAP_bound_mRNA0740 </ci>
              <ci> CTP </ci>
            </apply>
          </math>
          <listOfLocalParameters>
            <localParameter id="k_forward" value="0.365"/>
          </listOfLocalParameters>
        </kineticLaw>
      </reaction>
      <reaction id="r2227" name="r2227" reversible="false">
        <listOfReactants>
          <speciesReference species="T7RNAP_bound_mRNA0740_CTP" stoichiometry="1" constant="false"/>
        </listOfReactants>
        <listOfProducts>
          <speciesReference species="T7RNAP_bound_mRNA0741_PPi" stoichiometry="1" constant="false"/>
        </listOfProducts>
        <kineticLaw>
          <math xmlns="http://www.w3.org/1998/Math/MathML">
            <apply>
              <times/>
              <ci> k_forward </ci>
              <ci> T7RNAP_bound_mRNA0740_CTP </ci>
            </apply>
          </math>
          <listOfLocalParameters>
            <localParameter id="k_forward" value="8.88"/>
          </listOfLocalParameters>
        </kineticLaw>
      </reaction>
      <reaction id="r2228" name="r2228" reversible="false">
        <listOfReactants>
          <speciesReference species="T7RNAP_bound_mRNA0741_PPi" stoichiometry="1" constant="false"/>
        </listOfReactants>
        <listOfProducts>
          <speciesReference species="T7RNAP_bound_mRNA0741" stoichiometry="1" constant="false"/>
          <speciesReference species="PPi" stoichiometry="1" constant="false"/>
        </listOfProducts>
        <kineticLaw>
          <math xmlns="http://www.w3.org/1998/Math/MathML">
            <apply>
              <times/>
              <ci> k_forward </ci>
              <ci> T7RNAP_bound_mRNA0741_PPi </ci>
            </apply>
          </math>
          <listOfLocalParameters>
            <localParameter id="k_forward" value="557.64"/>
          </listOfLocalParameters>
        </kineticLaw>
      </reaction>
      <reaction id="r2229" name="r2229" reversible="false">
        <listOfReactants>
          <speciesReference species="T7RNAP_bound_mRNA0741" stoichiometry="1" constant="false"/>
          <speciesReference species="GTP" stoichiometry="1" constant="false"/>
        </listOfReactants>
        <listOfProducts>
          <speciesReference species="T7RNAP_bound_mRNA0741_GTP" stoichiometry="1" constant="false"/>
        </listOfProducts>
        <kineticLaw>
          <math xmlns="http://www.w3.org/1998/Math/MathML">
            <apply>
              <times/>
              <ci> k_forward </ci>
              <ci> T7RNAP_bound_mRNA0741 </ci>
              <ci> GTP </ci>
            </apply>
          </math>
          <listOfLocalParameters>
            <localParameter id="k_forward" value="0.365"/>
          </listOfLocalParameters>
        </kineticLaw>
      </reaction>
      <reaction id="r2230" name="r2230" reversible="false">
        <listOfReactants>
          <speciesReference species="T7RNAP_bound_mRNA0741_GTP" stoichiometry="1" constant="false"/>
        </listOfReactants>
        <listOfProducts>
          <speciesReference species="T7RNAP_bound_mRNA0742_PPi" stoichiometry="1" constant="false"/>
        </listOfProducts>
        <kineticLaw>
          <math xmlns="http://www.w3.org/1998/Math/MathML">
            <apply>
              <times/>
              <ci> k_forward </ci>
              <ci> T7RNAP_bound_mRNA0741_GTP </ci>
            </apply>
          </math>
          <listOfLocalParameters>
            <localParameter id="k_forward" value="8.88"/>
          </listOfLocalParameters>
        </kineticLaw>
      </reaction>
      <reaction id="r2231" name="r2231" reversible="false">
        <listOfReactants>
          <speciesReference species="T7RNAP_bound_mRNA0742_PPi" stoichiometry="1" constant="false"/>
        </listOfReactants>
        <listOfProducts>
          <speciesReference species="T7RNAP_bound_mRNA0742" stoichiometry="1" constant="false"/>
          <speciesReference species="PPi" stoichiometry="1" constant="false"/>
        </listOfProducts>
        <kineticLaw>
          <math xmlns="http://www.w3.org/1998/Math/MathML">
            <apply>
              <times/>
              <ci> k_forward </ci>
              <ci> T7RNAP_bound_mRNA0742_PPi </ci>
            </apply>
          </math>
          <listOfLocalParameters>
            <localParameter id="k_forward" value="557.64"/>
          </listOfLocalParameters>
        </kineticLaw>
      </reaction>
      <reaction id="r2232" name="r2232" reversible="false">
        <listOfReactants>
          <speciesReference species="T7RNAP_bound_mRNA0742" stoichiometry="1" constant="false"/>
          <speciesReference species="GTP" stoichiometry="1" constant="false"/>
        </listOfReactants>
        <listOfProducts>
          <speciesReference species="T7RNAP_bound_mRNA0742_GTP" stoichiometry="1" constant="false"/>
        </listOfProducts>
        <kineticLaw>
          <math xmlns="http://www.w3.org/1998/Math/MathML">
            <apply>
              <times/>
              <ci> k_forward </ci>
              <ci> T7RNAP_bound_mRNA0742 </ci>
              <ci> GTP </ci>
            </apply>
          </math>
          <listOfLocalParameters>
            <localParameter id="k_forward" value="0.365"/>
          </listOfLocalParameters>
        </kineticLaw>
      </reaction>
      <reaction id="r2233" name="r2233" reversible="false">
        <listOfReactants>
          <speciesReference species="T7RNAP_bound_mRNA0742_GTP" stoichiometry="1" constant="false"/>
        </listOfReactants>
        <listOfProducts>
          <speciesReference species="T7RNAP_bound_mRNA0743_PPi" stoichiometry="1" constant="false"/>
        </listOfProducts>
        <kineticLaw>
          <math xmlns="http://www.w3.org/1998/Math/MathML">
            <apply>
              <times/>
              <ci> k_forward </ci>
              <ci> T7RNAP_bound_mRNA0742_GTP </ci>
            </apply>
          </math>
          <listOfLocalParameters>
            <localParameter id="k_forward" value="8.88"/>
          </listOfLocalParameters>
        </kineticLaw>
      </reaction>
      <reaction id="r2234" name="r2234" reversible="false">
        <listOfReactants>
          <speciesReference species="T7RNAP_bound_mRNA0743_PPi" stoichiometry="1" constant="false"/>
        </listOfReactants>
        <listOfProducts>
          <speciesReference species="T7RNAP_bound_mRNA0743" stoichiometry="1" constant="false"/>
          <speciesReference species="PPi" stoichiometry="1" constant="false"/>
        </listOfProducts>
        <kineticLaw>
          <math xmlns="http://www.w3.org/1998/Math/MathML">
            <apply>
              <times/>
              <ci> k_forward </ci>
              <ci> T7RNAP_bound_mRNA0743_PPi </ci>
            </apply>
          </math>
          <listOfLocalParameters>
            <localParameter id="k_forward" value="557.64"/>
          </listOfLocalParameters>
        </kineticLaw>
      </reaction>
      <reaction id="r2235" name="r2235" reversible="false">
        <listOfReactants>
          <speciesReference species="T7RNAP_bound_mRNA0743" stoichiometry="1" constant="false"/>
          <speciesReference species="CTP" stoichiometry="1" constant="false"/>
        </listOfReactants>
        <listOfProducts>
          <speciesReference species="T7RNAP_bound_mRNA0743_CTP" stoichiometry="1" constant="false"/>
        </listOfProducts>
        <kineticLaw>
          <math xmlns="http://www.w3.org/1998/Math/MathML">
            <apply>
              <times/>
              <ci> k_forward </ci>
              <ci> T7RNAP_bound_mRNA0743 </ci>
              <ci> CTP </ci>
            </apply>
          </math>
          <listOfLocalParameters>
            <localParameter id="k_forward" value="0.365"/>
          </listOfLocalParameters>
        </kineticLaw>
      </reaction>
      <reaction id="r2236" name="r2236" reversible="false">
        <listOfReactants>
          <speciesReference species="T7RNAP_bound_mRNA0743_CTP" stoichiometry="1" constant="false"/>
        </listOfReactants>
        <listOfProducts>
          <speciesReference species="T7RNAP_bound_mRNA0744_PPi" stoichiometry="1" constant="false"/>
        </listOfProducts>
        <kineticLaw>
          <math xmlns="http://www.w3.org/1998/Math/MathML">
            <apply>
              <times/>
              <ci> k_forward </ci>
              <ci> T7RNAP_bound_mRNA0743_CTP </ci>
            </apply>
          </math>
          <listOfLocalParameters>
            <localParameter id="k_forward" value="8.88"/>
          </listOfLocalParameters>
        </kineticLaw>
      </reaction>
      <reaction id="r2237" name="r2237" reversible="false">
        <listOfReactants>
          <speciesReference species="T7RNAP_bound_mRNA0744_PPi" stoichiometry="1" constant="false"/>
        </listOfReactants>
        <listOfProducts>
          <speciesReference species="T7RNAP_bound_mRNA0744" stoichiometry="1" constant="false"/>
          <speciesReference species="PPi" stoichiometry="1" constant="false"/>
        </listOfProducts>
        <kineticLaw>
          <math xmlns="http://www.w3.org/1998/Math/MathML">
            <apply>
              <times/>
              <ci> k_forward </ci>
              <ci> T7RNAP_bound_mRNA0744_PPi </ci>
            </apply>
          </math>
          <listOfLocalParameters>
            <localParameter id="k_forward" value="557.64"/>
          </listOfLocalParameters>
        </kineticLaw>
      </reaction>
      <reaction id="r2238" name="r2238" reversible="false">
        <listOfReactants>
          <speciesReference species="T7RNAP_bound_mRNA0744" stoichiometry="1" constant="false"/>
          <speciesReference species="CTP" stoichiometry="1" constant="false"/>
        </listOfReactants>
        <listOfProducts>
          <speciesReference species="T7RNAP_bound_mRNA0744_CTP" stoichiometry="1" constant="false"/>
        </listOfProducts>
        <kineticLaw>
          <math xmlns="http://www.w3.org/1998/Math/MathML">
            <apply>
              <times/>
              <ci> k_forward </ci>
              <ci> T7RNAP_bound_mRNA0744 </ci>
              <ci> CTP </ci>
            </apply>
          </math>
          <listOfLocalParameters>
            <localParameter id="k_forward" value="0.365"/>
          </listOfLocalParameters>
        </kineticLaw>
      </reaction>
      <reaction id="r2239" name="r2239" reversible="false">
        <listOfReactants>
          <speciesReference species="T7RNAP_bound_mRNA0744_CTP" stoichiometry="1" constant="false"/>
        </listOfReactants>
        <listOfProducts>
          <speciesReference species="T7RNAP_bound_mRNA0745_PPi" stoichiometry="1" constant="false"/>
        </listOfProducts>
        <kineticLaw>
          <math xmlns="http://www.w3.org/1998/Math/MathML">
            <apply>
              <times/>
              <ci> k_forward </ci>
              <ci> T7RNAP_bound_mRNA0744_CTP </ci>
            </apply>
          </math>
          <listOfLocalParameters>
            <localParameter id="k_forward" value="8.88"/>
          </listOfLocalParameters>
        </kineticLaw>
      </reaction>
      <reaction id="r2240" name="r2240" reversible="false">
        <listOfReactants>
          <speciesReference species="T7RNAP_bound_mRNA0745_PPi" stoichiometry="1" constant="false"/>
        </listOfReactants>
        <listOfProducts>
          <speciesReference species="T7RNAP_bound_mRNA0745" stoichiometry="1" constant="false"/>
          <speciesReference species="PPi" stoichiometry="1" constant="false"/>
        </listOfProducts>
        <kineticLaw>
          <math xmlns="http://www.w3.org/1998/Math/MathML">
            <apply>
              <times/>
              <ci> k_forward </ci>
              <ci> T7RNAP_bound_mRNA0745_PPi </ci>
            </apply>
          </math>
          <listOfLocalParameters>
            <localParameter id="k_forward" value="557.64"/>
          </listOfLocalParameters>
        </kineticLaw>
      </reaction>
      <reaction id="r2241" name="r2241" reversible="false">
        <listOfReactants>
          <speciesReference species="T7RNAP_bound_mRNA0745" stoichiometry="1" constant="false"/>
          <speciesReference species="CTP" stoichiometry="1" constant="false"/>
        </listOfReactants>
        <listOfProducts>
          <speciesReference species="T7RNAP_bound_mRNA0745_CTP" stoichiometry="1" constant="false"/>
        </listOfProducts>
        <kineticLaw>
          <math xmlns="http://www.w3.org/1998/Math/MathML">
            <apply>
              <times/>
              <ci> k_forward </ci>
              <ci> T7RNAP_bound_mRNA0745 </ci>
              <ci> CTP </ci>
            </apply>
          </math>
          <listOfLocalParameters>
            <localParameter id="k_forward" value="0.365"/>
          </listOfLocalParameters>
        </kineticLaw>
      </reaction>
      <reaction id="r2242" name="r2242" reversible="false">
        <listOfReactants>
          <speciesReference species="T7RNAP_bound_mRNA0745_CTP" stoichiometry="1" constant="false"/>
        </listOfReactants>
        <listOfProducts>
          <speciesReference species="T7RNAP_bound_mRNA0746_PPi" stoichiometry="1" constant="false"/>
        </listOfProducts>
        <kineticLaw>
          <math xmlns="http://www.w3.org/1998/Math/MathML">
            <apply>
              <times/>
              <ci> k_forward </ci>
              <ci> T7RNAP_bound_mRNA0745_CTP </ci>
            </apply>
          </math>
          <listOfLocalParameters>
            <localParameter id="k_forward" value="8.88"/>
          </listOfLocalParameters>
        </kineticLaw>
      </reaction>
      <reaction id="r2243" name="r2243" reversible="false">
        <listOfReactants>
          <speciesReference species="T7RNAP_bound_mRNA0746_PPi" stoichiometry="1" constant="false"/>
        </listOfReactants>
        <listOfProducts>
          <speciesReference species="T7RNAP_bound_mRNA0746" stoichiometry="1" constant="false"/>
          <speciesReference species="PPi" stoichiometry="1" constant="false"/>
        </listOfProducts>
        <kineticLaw>
          <math xmlns="http://www.w3.org/1998/Math/MathML">
            <apply>
              <times/>
              <ci> k_forward </ci>
              <ci> T7RNAP_bound_mRNA0746_PPi </ci>
            </apply>
          </math>
          <listOfLocalParameters>
            <localParameter id="k_forward" value="557.64"/>
          </listOfLocalParameters>
        </kineticLaw>
      </reaction>
      <reaction id="r2244" name="r2244" reversible="false">
        <listOfReactants>
          <speciesReference species="T7RNAP_bound_mRNA0746" stoichiometry="1" constant="false"/>
          <speciesReference species="UTP" stoichiometry="1" constant="false"/>
        </listOfReactants>
        <listOfProducts>
          <speciesReference species="T7RNAP_bound_mRNA0746_UTP" stoichiometry="1" constant="false"/>
        </listOfProducts>
        <kineticLaw>
          <math xmlns="http://www.w3.org/1998/Math/MathML">
            <apply>
              <times/>
              <ci> k_forward </ci>
              <ci> T7RNAP_bound_mRNA0746 </ci>
              <ci> UTP </ci>
            </apply>
          </math>
          <listOfLocalParameters>
            <localParameter id="k_forward" value="0.365"/>
          </listOfLocalParameters>
        </kineticLaw>
      </reaction>
      <reaction id="r2245" name="r2245" reversible="false">
        <listOfReactants>
          <speciesReference species="T7RNAP_bound_mRNA0746_UTP" stoichiometry="1" constant="false"/>
        </listOfReactants>
        <listOfProducts>
          <speciesReference species="T7RNAP_bound_mRNA0747_PPi" stoichiometry="1" constant="false"/>
        </listOfProducts>
        <kineticLaw>
          <math xmlns="http://www.w3.org/1998/Math/MathML">
            <apply>
              <times/>
              <ci> k_forward </ci>
              <ci> T7RNAP_bound_mRNA0746_UTP </ci>
            </apply>
          </math>
          <listOfLocalParameters>
            <localParameter id="k_forward" value="8.88"/>
          </listOfLocalParameters>
        </kineticLaw>
      </reaction>
      <reaction id="r2246" name="r2246" reversible="false">
        <listOfReactants>
          <speciesReference species="T7RNAP_bound_mRNA0747_PPi" stoichiometry="1" constant="false"/>
        </listOfReactants>
        <listOfProducts>
          <speciesReference species="T7RNAP_bound_mRNA0747" stoichiometry="1" constant="false"/>
          <speciesReference species="PPi" stoichiometry="1" constant="false"/>
        </listOfProducts>
        <kineticLaw>
          <math xmlns="http://www.w3.org/1998/Math/MathML">
            <apply>
              <times/>
              <ci> k_forward </ci>
              <ci> T7RNAP_bound_mRNA0747_PPi </ci>
            </apply>
          </math>
          <listOfLocalParameters>
            <localParameter id="k_forward" value="557.64"/>
          </listOfLocalParameters>
        </kineticLaw>
      </reaction>
      <reaction id="r2247" name="r2247" reversible="false">
        <listOfReactants>
          <speciesReference species="T7RNAP_bound_mRNA0747" stoichiometry="1" constant="false"/>
          <speciesReference species="ATP" stoichiometry="1" constant="false"/>
        </listOfReactants>
        <listOfProducts>
          <speciesReference species="T7RNAP_bound_mRNA0747_ATP" stoichiometry="1" constant="false"/>
        </listOfProducts>
        <kineticLaw>
          <math xmlns="http://www.w3.org/1998/Math/MathML">
            <apply>
              <times/>
              <ci> k_forward </ci>
              <ci> T7RNAP_bound_mRNA0747 </ci>
              <ci> ATP </ci>
            </apply>
          </math>
          <listOfLocalParameters>
            <localParameter id="k_forward" value="0.365"/>
          </listOfLocalParameters>
        </kineticLaw>
      </reaction>
      <reaction id="r2248" name="r2248" reversible="false">
        <listOfReactants>
          <speciesReference species="T7RNAP_bound_mRNA0747_ATP" stoichiometry="1" constant="false"/>
        </listOfReactants>
        <listOfProducts>
          <speciesReference species="T7RNAP_bound_mRNA0748_PPi" stoichiometry="1" constant="false"/>
        </listOfProducts>
        <kineticLaw>
          <math xmlns="http://www.w3.org/1998/Math/MathML">
            <apply>
              <times/>
              <ci> k_forward </ci>
              <ci> T7RNAP_bound_mRNA0747_ATP </ci>
            </apply>
          </math>
          <listOfLocalParameters>
            <localParameter id="k_forward" value="8.88"/>
          </listOfLocalParameters>
        </kineticLaw>
      </reaction>
      <reaction id="r2249" name="r2249" reversible="false">
        <listOfReactants>
          <speciesReference species="T7RNAP_bound_mRNA0748_PPi" stoichiometry="1" constant="false"/>
        </listOfReactants>
        <listOfProducts>
          <speciesReference species="T7RNAP_bound_mRNA0748" stoichiometry="1" constant="false"/>
          <speciesReference species="PPi" stoichiometry="1" constant="false"/>
        </listOfProducts>
        <kineticLaw>
          <math xmlns="http://www.w3.org/1998/Math/MathML">
            <apply>
              <times/>
              <ci> k_forward </ci>
              <ci> T7RNAP_bound_mRNA0748_PPi </ci>
            </apply>
          </math>
          <listOfLocalParameters>
            <localParameter id="k_forward" value="557.64"/>
          </listOfLocalParameters>
        </kineticLaw>
      </reaction>
      <reaction id="r2250" name="r2250" reversible="false">
        <listOfReactants>
          <speciesReference species="T7RNAP_bound_mRNA0748" stoichiometry="1" constant="false"/>
          <speciesReference species="GTP" stoichiometry="1" constant="false"/>
        </listOfReactants>
        <listOfProducts>
          <speciesReference species="T7RNAP_bound_mRNA0748_GTP" stoichiometry="1" constant="false"/>
        </listOfProducts>
        <kineticLaw>
          <math xmlns="http://www.w3.org/1998/Math/MathML">
            <apply>
              <times/>
              <ci> k_forward </ci>
              <ci> T7RNAP_bound_mRNA0748 </ci>
              <ci> GTP </ci>
            </apply>
          </math>
          <listOfLocalParameters>
            <localParameter id="k_forward" value="0.365"/>
          </listOfLocalParameters>
        </kineticLaw>
      </reaction>
      <reaction id="r2251" name="r2251" reversible="false">
        <listOfReactants>
          <speciesReference species="T7RNAP_bound_mRNA0748_GTP" stoichiometry="1" constant="false"/>
        </listOfReactants>
        <listOfProducts>
          <speciesReference species="T7RNAP_bound_mRNA0749_PPi" stoichiometry="1" constant="false"/>
        </listOfProducts>
        <kineticLaw>
          <math xmlns="http://www.w3.org/1998/Math/MathML">
            <apply>
              <times/>
              <ci> k_forward </ci>
              <ci> T7RNAP_bound_mRNA0748_GTP </ci>
            </apply>
          </math>
          <listOfLocalParameters>
            <localParameter id="k_forward" value="8.88"/>
          </listOfLocalParameters>
        </kineticLaw>
      </reaction>
      <reaction id="r2252" name="r2252" reversible="false">
        <listOfReactants>
          <speciesReference species="T7RNAP_bound_mRNA0749_PPi" stoichiometry="1" constant="false"/>
        </listOfReactants>
        <listOfProducts>
          <speciesReference species="T7RNAP_bound_mRNA0749" stoichiometry="1" constant="false"/>
          <speciesReference species="PPi" stoichiometry="1" constant="false"/>
        </listOfProducts>
        <kineticLaw>
          <math xmlns="http://www.w3.org/1998/Math/MathML">
            <apply>
              <times/>
              <ci> k_forward </ci>
              <ci> T7RNAP_bound_mRNA0749_PPi </ci>
            </apply>
          </math>
          <listOfLocalParameters>
            <localParameter id="k_forward" value="557.64"/>
          </listOfLocalParameters>
        </kineticLaw>
      </reaction>
      <reaction id="r2253" name="r2253" reversible="false">
        <listOfReactants>
          <speciesReference species="T7RNAP_bound_mRNA0749" stoichiometry="1" constant="false"/>
          <speciesReference species="ATP" stoichiometry="1" constant="false"/>
        </listOfReactants>
        <listOfProducts>
          <speciesReference species="T7RNAP_bound_mRNA0749_ATP" stoichiometry="1" constant="false"/>
        </listOfProducts>
        <kineticLaw>
          <math xmlns="http://www.w3.org/1998/Math/MathML">
            <apply>
              <times/>
              <ci> k_forward </ci>
              <ci> T7RNAP_bound_mRNA0749 </ci>
              <ci> ATP </ci>
            </apply>
          </math>
          <listOfLocalParameters>
            <localParameter id="k_forward" value="0.365"/>
          </listOfLocalParameters>
        </kineticLaw>
      </reaction>
      <reaction id="r2254" name="r2254" reversible="false">
        <listOfReactants>
          <speciesReference species="T7RNAP_bound_mRNA0749_ATP" stoichiometry="1" constant="false"/>
        </listOfReactants>
        <listOfProducts>
          <speciesReference species="T7RNAP_bound_mRNA0750_PPi" stoichiometry="1" constant="false"/>
        </listOfProducts>
        <kineticLaw>
          <math xmlns="http://www.w3.org/1998/Math/MathML">
            <apply>
              <times/>
              <ci> k_forward </ci>
              <ci> T7RNAP_bound_mRNA0749_ATP </ci>
            </apply>
          </math>
          <listOfLocalParameters>
            <localParameter id="k_forward" value="8.88"/>
          </listOfLocalParameters>
        </kineticLaw>
      </reaction>
      <reaction id="r2255" name="r2255" reversible="false">
        <listOfReactants>
          <speciesReference species="T7RNAP_bound_mRNA0750_PPi" stoichiometry="1" constant="false"/>
        </listOfReactants>
        <listOfProducts>
          <speciesReference species="T7RNAP_bound_mRNA0750" stoichiometry="1" constant="false"/>
          <speciesReference species="PPi" stoichiometry="1" constant="false"/>
        </listOfProducts>
        <kineticLaw>
          <math xmlns="http://www.w3.org/1998/Math/MathML">
            <apply>
              <times/>
              <ci> k_forward </ci>
              <ci> T7RNAP_bound_mRNA0750_PPi </ci>
            </apply>
          </math>
          <listOfLocalParameters>
            <localParameter id="k_forward" value="557.64"/>
          </listOfLocalParameters>
        </kineticLaw>
      </reaction>
      <reaction id="r2256" name="r2256" reversible="false">
        <listOfReactants>
          <speciesReference species="T7RNAP_bound_mRNA0750" stoichiometry="1" constant="false"/>
          <speciesReference species="UTP" stoichiometry="1" constant="false"/>
        </listOfReactants>
        <listOfProducts>
          <speciesReference species="T7RNAP_bound_mRNA0750_UTP" stoichiometry="1" constant="false"/>
        </listOfProducts>
        <kineticLaw>
          <math xmlns="http://www.w3.org/1998/Math/MathML">
            <apply>
              <times/>
              <ci> k_forward </ci>
              <ci> T7RNAP_bound_mRNA0750 </ci>
              <ci> UTP </ci>
            </apply>
          </math>
          <listOfLocalParameters>
            <localParameter id="k_forward" value="0.365"/>
          </listOfLocalParameters>
        </kineticLaw>
      </reaction>
      <reaction id="r2257" name="r2257" reversible="false">
        <listOfReactants>
          <speciesReference species="T7RNAP_bound_mRNA0750_UTP" stoichiometry="1" constant="false"/>
        </listOfReactants>
        <listOfProducts>
          <speciesReference species="T7RNAP_bound_mRNA0751_PPi" stoichiometry="1" constant="false"/>
        </listOfProducts>
        <kineticLaw>
          <math xmlns="http://www.w3.org/1998/Math/MathML">
            <apply>
              <times/>
              <ci> k_forward </ci>
              <ci> T7RNAP_bound_mRNA0750_UTP </ci>
            </apply>
          </math>
          <listOfLocalParameters>
            <localParameter id="k_forward" value="8.88"/>
          </listOfLocalParameters>
        </kineticLaw>
      </reaction>
      <reaction id="r2258" name="r2258" reversible="false">
        <listOfReactants>
          <speciesReference species="T7RNAP_bound_mRNA0751_PPi" stoichiometry="1" constant="false"/>
        </listOfReactants>
        <listOfProducts>
          <speciesReference species="T7RNAP_bound_mRNA0751" stoichiometry="1" constant="false"/>
          <speciesReference species="PPi" stoichiometry="1" constant="false"/>
        </listOfProducts>
        <kineticLaw>
          <math xmlns="http://www.w3.org/1998/Math/MathML">
            <apply>
              <times/>
              <ci> k_forward </ci>
              <ci> T7RNAP_bound_mRNA0751_PPi </ci>
            </apply>
          </math>
          <listOfLocalParameters>
            <localParameter id="k_forward" value="557.64"/>
          </listOfLocalParameters>
        </kineticLaw>
      </reaction>
      <reaction id="r2259" name="r2259" reversible="false">
        <listOfReactants>
          <speciesReference species="T7RNAP_bound_mRNA0751" stoichiometry="1" constant="false"/>
          <speciesReference species="UTP" stoichiometry="1" constant="false"/>
        </listOfReactants>
        <listOfProducts>
          <speciesReference species="T7RNAP_bound_mRNA0751_UTP" stoichiometry="1" constant="false"/>
        </listOfProducts>
        <kineticLaw>
          <math xmlns="http://www.w3.org/1998/Math/MathML">
            <apply>
              <times/>
              <ci> k_forward </ci>
              <ci> T7RNAP_bound_mRNA0751 </ci>
              <ci> UTP </ci>
            </apply>
          </math>
          <listOfLocalParameters>
            <localParameter id="k_forward" value="0.365"/>
          </listOfLocalParameters>
        </kineticLaw>
      </reaction>
      <reaction id="r2260" name="r2260" reversible="false">
        <listOfReactants>
          <speciesReference species="T7RNAP_bound_mRNA0751_UTP" stoichiometry="1" constant="false"/>
        </listOfReactants>
        <listOfProducts>
          <speciesReference species="T7RNAP_bound_mRNA0752_PPi" stoichiometry="1" constant="false"/>
        </listOfProducts>
        <kineticLaw>
          <math xmlns="http://www.w3.org/1998/Math/MathML">
            <apply>
              <times/>
              <ci> k_forward </ci>
              <ci> T7RNAP_bound_mRNA0751_UTP </ci>
            </apply>
          </math>
          <listOfLocalParameters>
            <localParameter id="k_forward" value="8.88"/>
          </listOfLocalParameters>
        </kineticLaw>
      </reaction>
      <reaction id="r2261" name="r2261" reversible="false">
        <listOfReactants>
          <speciesReference species="T7RNAP_bound_mRNA0752_PPi" stoichiometry="1" constant="false"/>
        </listOfReactants>
        <listOfProducts>
          <speciesReference species="T7RNAP_bound_mRNA0752" stoichiometry="1" constant="false"/>
          <speciesReference species="PPi" stoichiometry="1" constant="false"/>
        </listOfProducts>
        <kineticLaw>
          <math xmlns="http://www.w3.org/1998/Math/MathML">
            <apply>
              <times/>
              <ci> k_forward </ci>
              <ci> T7RNAP_bound_mRNA0752_PPi </ci>
            </apply>
          </math>
          <listOfLocalParameters>
            <localParameter id="k_forward" value="557.64"/>
          </listOfLocalParameters>
        </kineticLaw>
      </reaction>
      <reaction id="r2262" name="r2262" reversible="false">
        <listOfReactants>
          <speciesReference species="T7RNAP_bound_mRNA0752" stoichiometry="1" constant="false"/>
          <speciesReference species="GTP" stoichiometry="1" constant="false"/>
        </listOfReactants>
        <listOfProducts>
          <speciesReference species="T7RNAP_bound_mRNA0752_GTP" stoichiometry="1" constant="false"/>
        </listOfProducts>
        <kineticLaw>
          <math xmlns="http://www.w3.org/1998/Math/MathML">
            <apply>
              <times/>
              <ci> k_forward </ci>
              <ci> T7RNAP_bound_mRNA0752 </ci>
              <ci> GTP </ci>
            </apply>
          </math>
          <listOfLocalParameters>
            <localParameter id="k_forward" value="0.365"/>
          </listOfLocalParameters>
        </kineticLaw>
      </reaction>
      <reaction id="r2263" name="r2263" reversible="false">
        <listOfReactants>
          <speciesReference species="T7RNAP_bound_mRNA0752_GTP" stoichiometry="1" constant="false"/>
        </listOfReactants>
        <listOfProducts>
          <speciesReference species="T7RNAP_bound_mRNA0753_PPi" stoichiometry="1" constant="false"/>
        </listOfProducts>
        <kineticLaw>
          <math xmlns="http://www.w3.org/1998/Math/MathML">
            <apply>
              <times/>
              <ci> k_forward </ci>
              <ci> T7RNAP_bound_mRNA0752_GTP </ci>
            </apply>
          </math>
          <listOfLocalParameters>
            <localParameter id="k_forward" value="8.88"/>
          </listOfLocalParameters>
        </kineticLaw>
      </reaction>
      <reaction id="r2264" name="r2264" reversible="false">
        <listOfReactants>
          <speciesReference species="T7RNAP_bound_mRNA0753_PPi" stoichiometry="1" constant="false"/>
        </listOfReactants>
        <listOfProducts>
          <speciesReference species="T7RNAP_bound_mRNA0753" stoichiometry="1" constant="false"/>
          <speciesReference species="PPi" stoichiometry="1" constant="false"/>
        </listOfProducts>
        <kineticLaw>
          <math xmlns="http://www.w3.org/1998/Math/MathML">
            <apply>
              <times/>
              <ci> k_forward </ci>
              <ci> T7RNAP_bound_mRNA0753_PPi </ci>
            </apply>
          </math>
          <listOfLocalParameters>
            <localParameter id="k_forward" value="557.64"/>
          </listOfLocalParameters>
        </kineticLaw>
      </reaction>
      <reaction id="r2265" name="r2265" reversible="false">
        <listOfReactants>
          <speciesReference species="T7RNAP_bound_mRNA0753" stoichiometry="1" constant="false"/>
          <speciesReference species="ATP" stoichiometry="1" constant="false"/>
        </listOfReactants>
        <listOfProducts>
          <speciesReference species="T7RNAP_bound_mRNA0753_ATP" stoichiometry="1" constant="false"/>
        </listOfProducts>
        <kineticLaw>
          <math xmlns="http://www.w3.org/1998/Math/MathML">
            <apply>
              <times/>
              <ci> k_forward </ci>
              <ci> T7RNAP_bound_mRNA0753 </ci>
              <ci> ATP </ci>
            </apply>
          </math>
          <listOfLocalParameters>
            <localParameter id="k_forward" value="0.365"/>
          </listOfLocalParameters>
        </kineticLaw>
      </reaction>
      <reaction id="r2266" name="r2266" reversible="false">
        <listOfReactants>
          <speciesReference species="T7RNAP_bound_mRNA0753_ATP" stoichiometry="1" constant="false"/>
        </listOfReactants>
        <listOfProducts>
          <speciesReference species="T7RNAP_bound_mRNA0754_PPi" stoichiometry="1" constant="false"/>
        </listOfProducts>
        <kineticLaw>
          <math xmlns="http://www.w3.org/1998/Math/MathML">
            <apply>
              <times/>
              <ci> k_forward </ci>
              <ci> T7RNAP_bound_mRNA0753_ATP </ci>
            </apply>
          </math>
          <listOfLocalParameters>
            <localParameter id="k_forward" value="8.88"/>
          </listOfLocalParameters>
        </kineticLaw>
      </reaction>
      <reaction id="r2267" name="r2267" reversible="false">
        <listOfReactants>
          <speciesReference species="T7RNAP_bound_mRNA0754_PPi" stoichiometry="1" constant="false"/>
        </listOfReactants>
        <listOfProducts>
          <speciesReference species="T7RNAP_bound_mRNA0754" stoichiometry="1" constant="false"/>
          <speciesReference species="PPi" stoichiometry="1" constant="false"/>
        </listOfProducts>
        <kineticLaw>
          <math xmlns="http://www.w3.org/1998/Math/MathML">
            <apply>
              <times/>
              <ci> k_forward </ci>
              <ci> T7RNAP_bound_mRNA0754_PPi </ci>
            </apply>
          </math>
          <listOfLocalParameters>
            <localParameter id="k_forward" value="557.64"/>
          </listOfLocalParameters>
        </kineticLaw>
      </reaction>
      <reaction id="r2268" name="r2268" reversible="false">
        <listOfReactants>
          <speciesReference species="T7RNAP_bound_mRNA0754" stoichiometry="1" constant="false"/>
          <speciesReference species="GTP" stoichiometry="1" constant="false"/>
        </listOfReactants>
        <listOfProducts>
          <speciesReference species="T7RNAP_bound_mRNA0754_GTP" stoichiometry="1" constant="false"/>
        </listOfProducts>
        <kineticLaw>
          <math xmlns="http://www.w3.org/1998/Math/MathML">
            <apply>
              <times/>
              <ci> k_forward </ci>
              <ci> T7RNAP_bound_mRNA0754 </ci>
              <ci> GTP </ci>
            </apply>
          </math>
          <listOfLocalParameters>
            <localParameter id="k_forward" value="0.365"/>
          </listOfLocalParameters>
        </kineticLaw>
      </reaction>
      <reaction id="r2269" name="r2269" reversible="false">
        <listOfReactants>
          <speciesReference species="T7RNAP_bound_mRNA0754_GTP" stoichiometry="1" constant="false"/>
        </listOfReactants>
        <listOfProducts>
          <speciesReference species="T7RNAP_bound_mRNA0755_PPi" stoichiometry="1" constant="false"/>
        </listOfProducts>
        <kineticLaw>
          <math xmlns="http://www.w3.org/1998/Math/MathML">
            <apply>
              <times/>
              <ci> k_forward </ci>
              <ci> T7RNAP_bound_mRNA0754_GTP </ci>
            </apply>
          </math>
          <listOfLocalParameters>
            <localParameter id="k_forward" value="8.88"/>
          </listOfLocalParameters>
        </kineticLaw>
      </reaction>
      <reaction id="r2270" name="r2270" reversible="false">
        <listOfReactants>
          <speciesReference species="T7RNAP_bound_mRNA0755_PPi" stoichiometry="1" constant="false"/>
        </listOfReactants>
        <listOfProducts>
          <speciesReference species="T7RNAP_bound_mRNA0755" stoichiometry="1" constant="false"/>
          <speciesReference species="PPi" stoichiometry="1" constant="false"/>
        </listOfProducts>
        <kineticLaw>
          <math xmlns="http://www.w3.org/1998/Math/MathML">
            <apply>
              <times/>
              <ci> k_forward </ci>
              <ci> T7RNAP_bound_mRNA0755_PPi </ci>
            </apply>
          </math>
          <listOfLocalParameters>
            <localParameter id="k_forward" value="557.64"/>
          </listOfLocalParameters>
        </kineticLaw>
      </reaction>
      <reaction id="r2271" name="r2271" reversible="false">
        <listOfReactants>
          <speciesReference species="T7RNAP_bound_mRNA0755" stoichiometry="1" constant="false"/>
          <speciesReference species="CTP" stoichiometry="1" constant="false"/>
        </listOfReactants>
        <listOfProducts>
          <speciesReference species="T7RNAP_bound_mRNA0755_CTP" stoichiometry="1" constant="false"/>
        </listOfProducts>
        <kineticLaw>
          <math xmlns="http://www.w3.org/1998/Math/MathML">
            <apply>
              <times/>
              <ci> k_forward </ci>
              <ci> T7RNAP_bound_mRNA0755 </ci>
              <ci> CTP </ci>
            </apply>
          </math>
          <listOfLocalParameters>
            <localParameter id="k_forward" value="0.365"/>
          </listOfLocalParameters>
        </kineticLaw>
      </reaction>
      <reaction id="r2272" name="r2272" reversible="false">
        <listOfReactants>
          <speciesReference species="T7RNAP_bound_mRNA0755_CTP" stoichiometry="1" constant="false"/>
        </listOfReactants>
        <listOfProducts>
          <speciesReference species="T7RNAP_bound_mRNA0756_PPi" stoichiometry="1" constant="false"/>
        </listOfProducts>
        <kineticLaw>
          <math xmlns="http://www.w3.org/1998/Math/MathML">
            <apply>
              <times/>
              <ci> k_forward </ci>
              <ci> T7RNAP_bound_mRNA0755_CTP </ci>
            </apply>
          </math>
          <listOfLocalParameters>
            <localParameter id="k_forward" value="8.88"/>
          </listOfLocalParameters>
        </kineticLaw>
      </reaction>
      <reaction id="r2273" name="r2273" reversible="false">
        <listOfReactants>
          <speciesReference species="T7RNAP_bound_mRNA0756_PPi" stoichiometry="1" constant="false"/>
        </listOfReactants>
        <listOfProducts>
          <speciesReference species="T7RNAP_bound_mRNA0756" stoichiometry="1" constant="false"/>
          <speciesReference species="PPi" stoichiometry="1" constant="false"/>
        </listOfProducts>
        <kineticLaw>
          <math xmlns="http://www.w3.org/1998/Math/MathML">
            <apply>
              <times/>
              <ci> k_forward </ci>
              <ci> T7RNAP_bound_mRNA0756_PPi </ci>
            </apply>
          </math>
          <listOfLocalParameters>
            <localParameter id="k_forward" value="557.64"/>
          </listOfLocalParameters>
        </kineticLaw>
      </reaction>
      <reaction id="r2274" name="r2274" reversible="false">
        <listOfReactants>
          <speciesReference species="T7RNAP_bound_mRNA0756" stoichiometry="1" constant="false"/>
          <speciesReference species="UTP" stoichiometry="1" constant="false"/>
        </listOfReactants>
        <listOfProducts>
          <speciesReference species="T7RNAP_bound_mRNA0756_UTP" stoichiometry="1" constant="false"/>
        </listOfProducts>
        <kineticLaw>
          <math xmlns="http://www.w3.org/1998/Math/MathML">
            <apply>
              <times/>
              <ci> k_forward </ci>
              <ci> T7RNAP_bound_mRNA0756 </ci>
              <ci> UTP </ci>
            </apply>
          </math>
          <listOfLocalParameters>
            <localParameter id="k_forward" value="0.365"/>
          </listOfLocalParameters>
        </kineticLaw>
      </reaction>
      <reaction id="r2275" name="r2275" reversible="false">
        <listOfReactants>
          <speciesReference species="T7RNAP_bound_mRNA0756_UTP" stoichiometry="1" constant="false"/>
        </listOfReactants>
        <listOfProducts>
          <speciesReference species="T7RNAP_bound_mRNA0757_PPi" stoichiometry="1" constant="false"/>
        </listOfProducts>
        <kineticLaw>
          <math xmlns="http://www.w3.org/1998/Math/MathML">
            <apply>
              <times/>
              <ci> k_forward </ci>
              <ci> T7RNAP_bound_mRNA0756_UTP </ci>
            </apply>
          </math>
          <listOfLocalParameters>
            <localParameter id="k_forward" value="8.88"/>
          </listOfLocalParameters>
        </kineticLaw>
      </reaction>
      <reaction id="r2276" name="r2276" reversible="false">
        <listOfReactants>
          <speciesReference species="T7RNAP_bound_mRNA0757_PPi" stoichiometry="1" constant="false"/>
        </listOfReactants>
        <listOfProducts>
          <speciesReference species="T7RNAP_bound_mRNA0757" stoichiometry="1" constant="false"/>
          <speciesReference species="PPi" stoichiometry="1" constant="false"/>
        </listOfProducts>
        <kineticLaw>
          <math xmlns="http://www.w3.org/1998/Math/MathML">
            <apply>
              <times/>
              <ci> k_forward </ci>
              <ci> T7RNAP_bound_mRNA0757_PPi </ci>
            </apply>
          </math>
          <listOfLocalParameters>
            <localParameter id="k_forward" value="557.64"/>
          </listOfLocalParameters>
        </kineticLaw>
      </reaction>
      <reaction id="r2277" name="r2277" reversible="false">
        <listOfReactants>
          <speciesReference species="T7RNAP_bound_mRNA0757" stoichiometry="1" constant="false"/>
          <speciesReference species="CTP" stoichiometry="1" constant="false"/>
        </listOfReactants>
        <listOfProducts>
          <speciesReference species="T7RNAP_bound_mRNA0757_CTP" stoichiometry="1" constant="false"/>
        </listOfProducts>
        <kineticLaw>
          <math xmlns="http://www.w3.org/1998/Math/MathML">
            <apply>
              <times/>
              <ci> k_forward </ci>
              <ci> T7RNAP_bound_mRNA0757 </ci>
              <ci> CTP </ci>
            </apply>
          </math>
          <listOfLocalParameters>
            <localParameter id="k_forward" value="0.365"/>
          </listOfLocalParameters>
        </kineticLaw>
      </reaction>
      <reaction id="r2278" name="r2278" reversible="false">
        <listOfReactants>
          <speciesReference species="T7RNAP_bound_mRNA0757_CTP" stoichiometry="1" constant="false"/>
        </listOfReactants>
        <listOfProducts>
          <speciesReference species="T7RNAP_bound_mRNA0758_PPi" stoichiometry="1" constant="false"/>
        </listOfProducts>
        <kineticLaw>
          <math xmlns="http://www.w3.org/1998/Math/MathML">
            <apply>
              <times/>
              <ci> k_forward </ci>
              <ci> T7RNAP_bound_mRNA0757_CTP </ci>
            </apply>
          </math>
          <listOfLocalParameters>
            <localParameter id="k_forward" value="8.88"/>
          </listOfLocalParameters>
        </kineticLaw>
      </reaction>
      <reaction id="r2279" name="r2279" reversible="false">
        <listOfReactants>
          <speciesReference species="T7RNAP_bound_mRNA0758_PPi" stoichiometry="1" constant="false"/>
        </listOfReactants>
        <listOfProducts>
          <speciesReference species="T7RNAP_bound_mRNA0758" stoichiometry="1" constant="false"/>
          <speciesReference species="PPi" stoichiometry="1" constant="false"/>
        </listOfProducts>
        <kineticLaw>
          <math xmlns="http://www.w3.org/1998/Math/MathML">
            <apply>
              <times/>
              <ci> k_forward </ci>
              <ci> T7RNAP_bound_mRNA0758_PPi </ci>
            </apply>
          </math>
          <listOfLocalParameters>
            <localParameter id="k_forward" value="557.64"/>
          </listOfLocalParameters>
        </kineticLaw>
      </reaction>
      <reaction id="r2280" name="r2280" reversible="false">
        <listOfReactants>
          <speciesReference species="T7RNAP_bound_mRNA0758" stoichiometry="1" constant="false"/>
          <speciesReference species="GTP" stoichiometry="1" constant="false"/>
        </listOfReactants>
        <listOfProducts>
          <speciesReference species="T7RNAP_bound_mRNA0758_GTP" stoichiometry="1" constant="false"/>
        </listOfProducts>
        <kineticLaw>
          <math xmlns="http://www.w3.org/1998/Math/MathML">
            <apply>
              <times/>
              <ci> k_forward </ci>
              <ci> T7RNAP_bound_mRNA0758 </ci>
              <ci> GTP </ci>
            </apply>
          </math>
          <listOfLocalParameters>
            <localParameter id="k_forward" value="0.365"/>
          </listOfLocalParameters>
        </kineticLaw>
      </reaction>
      <reaction id="r2281" name="r2281" reversible="false">
        <listOfReactants>
          <speciesReference species="T7RNAP_bound_mRNA0758_GTP" stoichiometry="1" constant="false"/>
        </listOfReactants>
        <listOfProducts>
          <speciesReference species="T7RNAP_bound_mRNA0759_PPi" stoichiometry="1" constant="false"/>
        </listOfProducts>
        <kineticLaw>
          <math xmlns="http://www.w3.org/1998/Math/MathML">
            <apply>
              <times/>
              <ci> k_forward </ci>
              <ci> T7RNAP_bound_mRNA0758_GTP </ci>
            </apply>
          </math>
          <listOfLocalParameters>
            <localParameter id="k_forward" value="8.88"/>
          </listOfLocalParameters>
        </kineticLaw>
      </reaction>
      <reaction id="r2282" name="r2282" reversible="false">
        <listOfReactants>
          <speciesReference species="T7RNAP_bound_mRNA0759_PPi" stoichiometry="1" constant="false"/>
        </listOfReactants>
        <listOfProducts>
          <speciesReference species="T7RNAP_bound_mRNA0759" stoichiometry="1" constant="false"/>
          <speciesReference species="PPi" stoichiometry="1" constant="false"/>
        </listOfProducts>
        <kineticLaw>
          <math xmlns="http://www.w3.org/1998/Math/MathML">
            <apply>
              <times/>
              <ci> k_forward </ci>
              <ci> T7RNAP_bound_mRNA0759_PPi </ci>
            </apply>
          </math>
          <listOfLocalParameters>
            <localParameter id="k_forward" value="557.64"/>
          </listOfLocalParameters>
        </kineticLaw>
      </reaction>
      <reaction id="r2283" name="r2283" reversible="false">
        <listOfReactants>
          <speciesReference species="T7RNAP_bound_mRNA0759" stoichiometry="1" constant="false"/>
          <speciesReference species="GTP" stoichiometry="1" constant="false"/>
        </listOfReactants>
        <listOfProducts>
          <speciesReference species="T7RNAP_bound_mRNA0759_GTP" stoichiometry="1" constant="false"/>
        </listOfProducts>
        <kineticLaw>
          <math xmlns="http://www.w3.org/1998/Math/MathML">
            <apply>
              <times/>
              <ci> k_forward </ci>
              <ci> T7RNAP_bound_mRNA0759 </ci>
              <ci> GTP </ci>
            </apply>
          </math>
          <listOfLocalParameters>
            <localParameter id="k_forward" value="0.365"/>
          </listOfLocalParameters>
        </kineticLaw>
      </reaction>
      <reaction id="r2284" name="r2284" reversible="false">
        <listOfReactants>
          <speciesReference species="T7RNAP_bound_mRNA0759_GTP" stoichiometry="1" constant="false"/>
        </listOfReactants>
        <listOfProducts>
          <speciesReference species="T7RNAP_bound_mRNA0760_PPi" stoichiometry="1" constant="false"/>
        </listOfProducts>
        <kineticLaw>
          <math xmlns="http://www.w3.org/1998/Math/MathML">
            <apply>
              <times/>
              <ci> k_forward </ci>
              <ci> T7RNAP_bound_mRNA0759_GTP </ci>
            </apply>
          </math>
          <listOfLocalParameters>
            <localParameter id="k_forward" value="8.88"/>
          </listOfLocalParameters>
        </kineticLaw>
      </reaction>
      <reaction id="r2285" name="r2285" reversible="false">
        <listOfReactants>
          <speciesReference species="T7RNAP_bound_mRNA0760_PPi" stoichiometry="1" constant="false"/>
        </listOfReactants>
        <listOfProducts>
          <speciesReference species="T7RNAP_bound_mRNA0760" stoichiometry="1" constant="false"/>
          <speciesReference species="PPi" stoichiometry="1" constant="false"/>
        </listOfProducts>
        <kineticLaw>
          <math xmlns="http://www.w3.org/1998/Math/MathML">
            <apply>
              <times/>
              <ci> k_forward </ci>
              <ci> T7RNAP_bound_mRNA0760_PPi </ci>
            </apply>
          </math>
          <listOfLocalParameters>
            <localParameter id="k_forward" value="557.64"/>
          </listOfLocalParameters>
        </kineticLaw>
      </reaction>
      <reaction id="r2286" name="r2286" reversible="false">
        <listOfReactants>
          <speciesReference species="T7RNAP_bound_mRNA0760" stoichiometry="1" constant="false"/>
          <speciesReference species="ATP" stoichiometry="1" constant="false"/>
        </listOfReactants>
        <listOfProducts>
          <speciesReference species="T7RNAP_bound_mRNA0760_ATP" stoichiometry="1" constant="false"/>
        </listOfProducts>
        <kineticLaw>
          <math xmlns="http://www.w3.org/1998/Math/MathML">
            <apply>
              <times/>
              <ci> k_forward </ci>
              <ci> T7RNAP_bound_mRNA0760 </ci>
              <ci> ATP </ci>
            </apply>
          </math>
          <listOfLocalParameters>
            <localParameter id="k_forward" value="0.365"/>
          </listOfLocalParameters>
        </kineticLaw>
      </reaction>
      <reaction id="r2287" name="r2287" reversible="false">
        <listOfReactants>
          <speciesReference species="T7RNAP_bound_mRNA0760_ATP" stoichiometry="1" constant="false"/>
        </listOfReactants>
        <listOfProducts>
          <speciesReference species="T7RNAP_bound_mRNA0761_PPi" stoichiometry="1" constant="false"/>
        </listOfProducts>
        <kineticLaw>
          <math xmlns="http://www.w3.org/1998/Math/MathML">
            <apply>
              <times/>
              <ci> k_forward </ci>
              <ci> T7RNAP_bound_mRNA0760_ATP </ci>
            </apply>
          </math>
          <listOfLocalParameters>
            <localParameter id="k_forward" value="8.88"/>
          </listOfLocalParameters>
        </kineticLaw>
      </reaction>
      <reaction id="r2288" name="r2288" reversible="false">
        <listOfReactants>
          <speciesReference species="T7RNAP_bound_mRNA0761_PPi" stoichiometry="1" constant="false"/>
        </listOfReactants>
        <listOfProducts>
          <speciesReference species="T7RNAP_bound_mRNA0761" stoichiometry="1" constant="false"/>
          <speciesReference species="PPi" stoichiometry="1" constant="false"/>
        </listOfProducts>
        <kineticLaw>
          <math xmlns="http://www.w3.org/1998/Math/MathML">
            <apply>
              <times/>
              <ci> k_forward </ci>
              <ci> T7RNAP_bound_mRNA0761_PPi </ci>
            </apply>
          </math>
          <listOfLocalParameters>
            <localParameter id="k_forward" value="557.64"/>
          </listOfLocalParameters>
        </kineticLaw>
      </reaction>
      <reaction id="r2289" name="r2289" reversible="false">
        <listOfReactants>
          <speciesReference species="T7RNAP_bound_mRNA0761" stoichiometry="1" constant="false"/>
          <speciesReference species="ATP" stoichiometry="1" constant="false"/>
        </listOfReactants>
        <listOfProducts>
          <speciesReference species="T7RNAP_bound_mRNA0761_ATP" stoichiometry="1" constant="false"/>
        </listOfProducts>
        <kineticLaw>
          <math xmlns="http://www.w3.org/1998/Math/MathML">
            <apply>
              <times/>
              <ci> k_forward </ci>
              <ci> T7RNAP_bound_mRNA0761 </ci>
              <ci> ATP </ci>
            </apply>
          </math>
          <listOfLocalParameters>
            <localParameter id="k_forward" value="0.365"/>
          </listOfLocalParameters>
        </kineticLaw>
      </reaction>
      <reaction id="r2290" name="r2290" reversible="false">
        <listOfReactants>
          <speciesReference species="T7RNAP_bound_mRNA0761_ATP" stoichiometry="1" constant="false"/>
        </listOfReactants>
        <listOfProducts>
          <speciesReference species="T7RNAP_bound_mRNA0762_PPi" stoichiometry="1" constant="false"/>
        </listOfProducts>
        <kineticLaw>
          <math xmlns="http://www.w3.org/1998/Math/MathML">
            <apply>
              <times/>
              <ci> k_forward </ci>
              <ci> T7RNAP_bound_mRNA0761_ATP </ci>
            </apply>
          </math>
          <listOfLocalParameters>
            <localParameter id="k_forward" value="8.88"/>
          </listOfLocalParameters>
        </kineticLaw>
      </reaction>
      <reaction id="r2291" name="r2291" reversible="false">
        <listOfReactants>
          <speciesReference species="T7RNAP_bound_mRNA0762_PPi" stoichiometry="1" constant="false"/>
        </listOfReactants>
        <listOfProducts>
          <speciesReference species="T7RNAP_bound_mRNA0762" stoichiometry="1" constant="false"/>
          <speciesReference species="PPi" stoichiometry="1" constant="false"/>
        </listOfProducts>
        <kineticLaw>
          <math xmlns="http://www.w3.org/1998/Math/MathML">
            <apply>
              <times/>
              <ci> k_forward </ci>
              <ci> T7RNAP_bound_mRNA0762_PPi </ci>
            </apply>
          </math>
          <listOfLocalParameters>
            <localParameter id="k_forward" value="557.64"/>
          </listOfLocalParameters>
        </kineticLaw>
      </reaction>
      <reaction id="r2292" name="r2292" reversible="false">
        <listOfReactants>
          <speciesReference species="T7RNAP_bound_mRNA0762" stoichiometry="1" constant="false"/>
          <speciesReference species="UTP" stoichiometry="1" constant="false"/>
        </listOfReactants>
        <listOfProducts>
          <speciesReference species="T7RNAP_bound_mRNA0762_UTP" stoichiometry="1" constant="false"/>
        </listOfProducts>
        <kineticLaw>
          <math xmlns="http://www.w3.org/1998/Math/MathML">
            <apply>
              <times/>
              <ci> k_forward </ci>
              <ci> T7RNAP_bound_mRNA0762 </ci>
              <ci> UTP </ci>
            </apply>
          </math>
          <listOfLocalParameters>
            <localParameter id="k_forward" value="0.365"/>
          </listOfLocalParameters>
        </kineticLaw>
      </reaction>
      <reaction id="r2293" name="r2293" reversible="false">
        <listOfReactants>
          <speciesReference species="T7RNAP_bound_mRNA0762_UTP" stoichiometry="1" constant="false"/>
        </listOfReactants>
        <listOfProducts>
          <speciesReference species="T7RNAP_bound_mRNA0763_PPi" stoichiometry="1" constant="false"/>
        </listOfProducts>
        <kineticLaw>
          <math xmlns="http://www.w3.org/1998/Math/MathML">
            <apply>
              <times/>
              <ci> k_forward </ci>
              <ci> T7RNAP_bound_mRNA0762_UTP </ci>
            </apply>
          </math>
          <listOfLocalParameters>
            <localParameter id="k_forward" value="8.88"/>
          </listOfLocalParameters>
        </kineticLaw>
      </reaction>
      <reaction id="r2294" name="r2294" reversible="false">
        <listOfReactants>
          <speciesReference species="T7RNAP_bound_mRNA0763_PPi" stoichiometry="1" constant="false"/>
        </listOfReactants>
        <listOfProducts>
          <speciesReference species="T7RNAP_bound_mRNA0763" stoichiometry="1" constant="false"/>
          <speciesReference species="PPi" stoichiometry="1" constant="false"/>
        </listOfProducts>
        <kineticLaw>
          <math xmlns="http://www.w3.org/1998/Math/MathML">
            <apply>
              <times/>
              <ci> k_forward </ci>
              <ci> T7RNAP_bound_mRNA0763_PPi </ci>
            </apply>
          </math>
          <listOfLocalParameters>
            <localParameter id="k_forward" value="557.64"/>
          </listOfLocalParameters>
        </kineticLaw>
      </reaction>
      <reaction id="r2295" name="r2295" reversible="false">
        <listOfReactants>
          <speciesReference species="T7RNAP_bound_mRNA0763" stoichiometry="1" constant="false"/>
          <speciesReference species="CTP" stoichiometry="1" constant="false"/>
        </listOfReactants>
        <listOfProducts>
          <speciesReference species="T7RNAP_bound_mRNA0763_CTP" stoichiometry="1" constant="false"/>
        </listOfProducts>
        <kineticLaw>
          <math xmlns="http://www.w3.org/1998/Math/MathML">
            <apply>
              <times/>
              <ci> k_forward </ci>
              <ci> T7RNAP_bound_mRNA0763 </ci>
              <ci> CTP </ci>
            </apply>
          </math>
          <listOfLocalParameters>
            <localParameter id="k_forward" value="0.365"/>
          </listOfLocalParameters>
        </kineticLaw>
      </reaction>
      <reaction id="r2296" name="r2296" reversible="false">
        <listOfReactants>
          <speciesReference species="T7RNAP_bound_mRNA0763_CTP" stoichiometry="1" constant="false"/>
        </listOfReactants>
        <listOfProducts>
          <speciesReference species="T7RNAP_bound_mRNA0764_PPi" stoichiometry="1" constant="false"/>
        </listOfProducts>
        <kineticLaw>
          <math xmlns="http://www.w3.org/1998/Math/MathML">
            <apply>
              <times/>
              <ci> k_forward </ci>
              <ci> T7RNAP_bound_mRNA0763_CTP </ci>
            </apply>
          </math>
          <listOfLocalParameters>
            <localParameter id="k_forward" value="8.88"/>
          </listOfLocalParameters>
        </kineticLaw>
      </reaction>
      <reaction id="r2297" name="r2297" reversible="false">
        <listOfReactants>
          <speciesReference species="T7RNAP_bound_mRNA0764_PPi" stoichiometry="1" constant="false"/>
        </listOfReactants>
        <listOfProducts>
          <speciesReference species="T7RNAP_bound_mRNA0764" stoichiometry="1" constant="false"/>
          <speciesReference species="PPi" stoichiometry="1" constant="false"/>
        </listOfProducts>
        <kineticLaw>
          <math xmlns="http://www.w3.org/1998/Math/MathML">
            <apply>
              <times/>
              <ci> k_forward </ci>
              <ci> T7RNAP_bound_mRNA0764_PPi </ci>
            </apply>
          </math>
          <listOfLocalParameters>
            <localParameter id="k_forward" value="557.64"/>
          </listOfLocalParameters>
        </kineticLaw>
      </reaction>
      <reaction id="r2298" name="r2298" reversible="false">
        <listOfReactants>
          <speciesReference species="T7RNAP_bound_mRNA0764" stoichiometry="1" constant="false"/>
          <speciesReference species="CTP" stoichiometry="1" constant="false"/>
        </listOfReactants>
        <listOfProducts>
          <speciesReference species="T7RNAP_bound_mRNA0764_CTP" stoichiometry="1" constant="false"/>
        </listOfProducts>
        <kineticLaw>
          <math xmlns="http://www.w3.org/1998/Math/MathML">
            <apply>
              <times/>
              <ci> k_forward </ci>
              <ci> T7RNAP_bound_mRNA0764 </ci>
              <ci> CTP </ci>
            </apply>
          </math>
          <listOfLocalParameters>
            <localParameter id="k_forward" value="0.365"/>
          </listOfLocalParameters>
        </kineticLaw>
      </reaction>
      <reaction id="r2299" name="r2299" reversible="false">
        <listOfReactants>
          <speciesReference species="T7RNAP_bound_mRNA0764_CTP" stoichiometry="1" constant="false"/>
        </listOfReactants>
        <listOfProducts>
          <speciesReference species="T7RNAP_bound_mRNA0765_PPi" stoichiometry="1" constant="false"/>
        </listOfProducts>
        <kineticLaw>
          <math xmlns="http://www.w3.org/1998/Math/MathML">
            <apply>
              <times/>
              <ci> k_forward </ci>
              <ci> T7RNAP_bound_mRNA0764_CTP </ci>
            </apply>
          </math>
          <listOfLocalParameters>
            <localParameter id="k_forward" value="8.88"/>
          </listOfLocalParameters>
        </kineticLaw>
      </reaction>
      <reaction id="r2300" name="r2300" reversible="false">
        <listOfReactants>
          <speciesReference species="T7RNAP_bound_mRNA0765_PPi" stoichiometry="1" constant="false"/>
        </listOfReactants>
        <listOfProducts>
          <speciesReference species="T7RNAP_bound_mRNA0765" stoichiometry="1" constant="false"/>
          <speciesReference species="PPi" stoichiometry="1" constant="false"/>
        </listOfProducts>
        <kineticLaw>
          <math xmlns="http://www.w3.org/1998/Math/MathML">
            <apply>
              <times/>
              <ci> k_forward </ci>
              <ci> T7RNAP_bound_mRNA0765_PPi </ci>
            </apply>
          </math>
          <listOfLocalParameters>
            <localParameter id="k_forward" value="557.64"/>
          </listOfLocalParameters>
        </kineticLaw>
      </reaction>
      <reaction id="r2301" name="r2301" reversible="false">
        <listOfReactants>
          <speciesReference species="T7RNAP_bound_mRNA0765" stoichiometry="1" constant="false"/>
          <speciesReference species="UTP" stoichiometry="1" constant="false"/>
        </listOfReactants>
        <listOfProducts>
          <speciesReference species="T7RNAP_bound_mRNA0765_UTP" stoichiometry="1" constant="false"/>
        </listOfProducts>
        <kineticLaw>
          <math xmlns="http://www.w3.org/1998/Math/MathML">
            <apply>
              <times/>
              <ci> k_forward </ci>
              <ci> T7RNAP_bound_mRNA0765 </ci>
              <ci> UTP </ci>
            </apply>
          </math>
          <listOfLocalParameters>
            <localParameter id="k_forward" value="0.365"/>
          </listOfLocalParameters>
        </kineticLaw>
      </reaction>
      <reaction id="r2302" name="r2302" reversible="false">
        <listOfReactants>
          <speciesReference species="T7RNAP_bound_mRNA0765_UTP" stoichiometry="1" constant="false"/>
        </listOfReactants>
        <listOfProducts>
          <speciesReference species="T7RNAP_bound_mRNA0766_PPi" stoichiometry="1" constant="false"/>
        </listOfProducts>
        <kineticLaw>
          <math xmlns="http://www.w3.org/1998/Math/MathML">
            <apply>
              <times/>
              <ci> k_forward </ci>
              <ci> T7RNAP_bound_mRNA0765_UTP </ci>
            </apply>
          </math>
          <listOfLocalParameters>
            <localParameter id="k_forward" value="8.88"/>
          </listOfLocalParameters>
        </kineticLaw>
      </reaction>
      <reaction id="r2303" name="r2303" reversible="false">
        <listOfReactants>
          <speciesReference species="T7RNAP_bound_mRNA0766_PPi" stoichiometry="1" constant="false"/>
        </listOfReactants>
        <listOfProducts>
          <speciesReference species="T7RNAP_bound_mRNA0766" stoichiometry="1" constant="false"/>
          <speciesReference species="PPi" stoichiometry="1" constant="false"/>
        </listOfProducts>
        <kineticLaw>
          <math xmlns="http://www.w3.org/1998/Math/MathML">
            <apply>
              <times/>
              <ci> k_forward </ci>
              <ci> T7RNAP_bound_mRNA0766_PPi </ci>
            </apply>
          </math>
          <listOfLocalParameters>
            <localParameter id="k_forward" value="557.64"/>
          </listOfLocalParameters>
        </kineticLaw>
      </reaction>
      <reaction id="r2304" name="r2304" reversible="false">
        <listOfReactants>
          <speciesReference species="T7RNAP_bound_mRNA0766" stoichiometry="1" constant="false"/>
          <speciesReference species="CTP" stoichiometry="1" constant="false"/>
        </listOfReactants>
        <listOfProducts>
          <speciesReference species="T7RNAP_bound_mRNA0766_CTP" stoichiometry="1" constant="false"/>
        </listOfProducts>
        <kineticLaw>
          <math xmlns="http://www.w3.org/1998/Math/MathML">
            <apply>
              <times/>
              <ci> k_forward </ci>
              <ci> T7RNAP_bound_mRNA0766 </ci>
              <ci> CTP </ci>
            </apply>
          </math>
          <listOfLocalParameters>
            <localParameter id="k_forward" value="0.365"/>
          </listOfLocalParameters>
        </kineticLaw>
      </reaction>
      <reaction id="r2305" name="r2305" reversible="false">
        <listOfReactants>
          <speciesReference species="T7RNAP_bound_mRNA0766_CTP" stoichiometry="1" constant="false"/>
        </listOfReactants>
        <listOfProducts>
          <speciesReference species="T7RNAP_bound_mRNA0767_PPi" stoichiometry="1" constant="false"/>
        </listOfProducts>
        <kineticLaw>
          <math xmlns="http://www.w3.org/1998/Math/MathML">
            <apply>
              <times/>
              <ci> k_forward </ci>
              <ci> T7RNAP_bound_mRNA0766_CTP </ci>
            </apply>
          </math>
          <listOfLocalParameters>
            <localParameter id="k_forward" value="8.88"/>
          </listOfLocalParameters>
        </kineticLaw>
      </reaction>
      <reaction id="r2306" name="r2306" reversible="false">
        <listOfReactants>
          <speciesReference species="T7RNAP_bound_mRNA0767_PPi" stoichiometry="1" constant="false"/>
        </listOfReactants>
        <listOfProducts>
          <speciesReference species="T7RNAP_bound_mRNA0767" stoichiometry="1" constant="false"/>
          <speciesReference species="PPi" stoichiometry="1" constant="false"/>
        </listOfProducts>
        <kineticLaw>
          <math xmlns="http://www.w3.org/1998/Math/MathML">
            <apply>
              <times/>
              <ci> k_forward </ci>
              <ci> T7RNAP_bound_mRNA0767_PPi </ci>
            </apply>
          </math>
          <listOfLocalParameters>
            <localParameter id="k_forward" value="557.64"/>
          </listOfLocalParameters>
        </kineticLaw>
      </reaction>
      <reaction id="r2307" name="r2307" reversible="false">
        <listOfReactants>
          <speciesReference species="T7RNAP_bound_mRNA0767" stoichiometry="1" constant="false"/>
          <speciesReference species="UTP" stoichiometry="1" constant="false"/>
        </listOfReactants>
        <listOfProducts>
          <speciesReference species="T7RNAP_bound_mRNA0767_UTP" stoichiometry="1" constant="false"/>
        </listOfProducts>
        <kineticLaw>
          <math xmlns="http://www.w3.org/1998/Math/MathML">
            <apply>
              <times/>
              <ci> k_forward </ci>
              <ci> T7RNAP_bound_mRNA0767 </ci>
              <ci> UTP </ci>
            </apply>
          </math>
          <listOfLocalParameters>
            <localParameter id="k_forward" value="0.365"/>
          </listOfLocalParameters>
        </kineticLaw>
      </reaction>
      <reaction id="r2308" name="r2308" reversible="false">
        <listOfReactants>
          <speciesReference species="T7RNAP_bound_mRNA0767_UTP" stoichiometry="1" constant="false"/>
        </listOfReactants>
        <listOfProducts>
          <speciesReference species="T7RNAP_bound_mRNA0768_PPi" stoichiometry="1" constant="false"/>
        </listOfProducts>
        <kineticLaw>
          <math xmlns="http://www.w3.org/1998/Math/MathML">
            <apply>
              <times/>
              <ci> k_forward </ci>
              <ci> T7RNAP_bound_mRNA0767_UTP </ci>
            </apply>
          </math>
          <listOfLocalParameters>
            <localParameter id="k_forward" value="8.88"/>
          </listOfLocalParameters>
        </kineticLaw>
      </reaction>
      <reaction id="r2309" name="r2309" reversible="false">
        <listOfReactants>
          <speciesReference species="T7RNAP_bound_mRNA0768_PPi" stoichiometry="1" constant="false"/>
        </listOfReactants>
        <listOfProducts>
          <speciesReference species="T7RNAP_bound_mRNA0768" stoichiometry="1" constant="false"/>
          <speciesReference species="PPi" stoichiometry="1" constant="false"/>
        </listOfProducts>
        <kineticLaw>
          <math xmlns="http://www.w3.org/1998/Math/MathML">
            <apply>
              <times/>
              <ci> k_forward </ci>
              <ci> T7RNAP_bound_mRNA0768_PPi </ci>
            </apply>
          </math>
          <listOfLocalParameters>
            <localParameter id="k_forward" value="557.64"/>
          </listOfLocalParameters>
        </kineticLaw>
      </reaction>
      <reaction id="r2310" name="r2310" reversible="false">
        <listOfReactants>
          <speciesReference species="T7RNAP_bound_mRNA0768" stoichiometry="1" constant="false"/>
          <speciesReference species="ATP" stoichiometry="1" constant="false"/>
        </listOfReactants>
        <listOfProducts>
          <speciesReference species="T7RNAP_bound_mRNA0768_ATP" stoichiometry="1" constant="false"/>
        </listOfProducts>
        <kineticLaw>
          <math xmlns="http://www.w3.org/1998/Math/MathML">
            <apply>
              <times/>
              <ci> k_forward </ci>
              <ci> T7RNAP_bound_mRNA0768 </ci>
              <ci> ATP </ci>
            </apply>
          </math>
          <listOfLocalParameters>
            <localParameter id="k_forward" value="0.365"/>
          </listOfLocalParameters>
        </kineticLaw>
      </reaction>
      <reaction id="r2311" name="r2311" reversible="false">
        <listOfReactants>
          <speciesReference species="T7RNAP_bound_mRNA0768_ATP" stoichiometry="1" constant="false"/>
        </listOfReactants>
        <listOfProducts>
          <speciesReference species="T7RNAP_bound_mRNA0769_PPi" stoichiometry="1" constant="false"/>
        </listOfProducts>
        <kineticLaw>
          <math xmlns="http://www.w3.org/1998/Math/MathML">
            <apply>
              <times/>
              <ci> k_forward </ci>
              <ci> T7RNAP_bound_mRNA0768_ATP </ci>
            </apply>
          </math>
          <listOfLocalParameters>
            <localParameter id="k_forward" value="8.88"/>
          </listOfLocalParameters>
        </kineticLaw>
      </reaction>
      <reaction id="r2312" name="r2312" reversible="false">
        <listOfReactants>
          <speciesReference species="T7RNAP_bound_mRNA0769_PPi" stoichiometry="1" constant="false"/>
        </listOfReactants>
        <listOfProducts>
          <speciesReference species="T7RNAP_bound_mRNA0769" stoichiometry="1" constant="false"/>
          <speciesReference species="PPi" stoichiometry="1" constant="false"/>
        </listOfProducts>
        <kineticLaw>
          <math xmlns="http://www.w3.org/1998/Math/MathML">
            <apply>
              <times/>
              <ci> k_forward </ci>
              <ci> T7RNAP_bound_mRNA0769_PPi </ci>
            </apply>
          </math>
          <listOfLocalParameters>
            <localParameter id="k_forward" value="557.64"/>
          </listOfLocalParameters>
        </kineticLaw>
      </reaction>
      <reaction id="r2313" name="r2313" reversible="false">
        <listOfReactants>
          <speciesReference species="T7RNAP_bound_mRNA0769" stoichiometry="1" constant="false"/>
          <speciesReference species="GTP" stoichiometry="1" constant="false"/>
        </listOfReactants>
        <listOfProducts>
          <speciesReference species="T7RNAP_bound_mRNA0769_GTP" stoichiometry="1" constant="false"/>
        </listOfProducts>
        <kineticLaw>
          <math xmlns="http://www.w3.org/1998/Math/MathML">
            <apply>
              <times/>
              <ci> k_forward </ci>
              <ci> T7RNAP_bound_mRNA0769 </ci>
              <ci> GTP </ci>
            </apply>
          </math>
          <listOfLocalParameters>
            <localParameter id="k_forward" value="0.365"/>
          </listOfLocalParameters>
        </kineticLaw>
      </reaction>
      <reaction id="r2314" name="r2314" reversible="false">
        <listOfReactants>
          <speciesReference species="T7RNAP_bound_mRNA0769_GTP" stoichiometry="1" constant="false"/>
        </listOfReactants>
        <listOfProducts>
          <speciesReference species="T7RNAP_bound_mRNA0770_PPi" stoichiometry="1" constant="false"/>
        </listOfProducts>
        <kineticLaw>
          <math xmlns="http://www.w3.org/1998/Math/MathML">
            <apply>
              <times/>
              <ci> k_forward </ci>
              <ci> T7RNAP_bound_mRNA0769_GTP </ci>
            </apply>
          </math>
          <listOfLocalParameters>
            <localParameter id="k_forward" value="8.88"/>
          </listOfLocalParameters>
        </kineticLaw>
      </reaction>
      <reaction id="r2315" name="r2315" reversible="false">
        <listOfReactants>
          <speciesReference species="T7RNAP_bound_mRNA0770_PPi" stoichiometry="1" constant="false"/>
        </listOfReactants>
        <listOfProducts>
          <speciesReference species="T7RNAP_bound_mRNA0770" stoichiometry="1" constant="false"/>
          <speciesReference species="PPi" stoichiometry="1" constant="false"/>
        </listOfProducts>
        <kineticLaw>
          <math xmlns="http://www.w3.org/1998/Math/MathML">
            <apply>
              <times/>
              <ci> k_forward </ci>
              <ci> T7RNAP_bound_mRNA0770_PPi </ci>
            </apply>
          </math>
          <listOfLocalParameters>
            <localParameter id="k_forward" value="557.64"/>
          </listOfLocalParameters>
        </kineticLaw>
      </reaction>
      <reaction id="r2316" name="r2316" reversible="false">
        <listOfReactants>
          <speciesReference species="T7RNAP_bound_mRNA0770" stoichiometry="1" constant="false"/>
          <speciesReference species="GTP" stoichiometry="1" constant="false"/>
        </listOfReactants>
        <listOfProducts>
          <speciesReference species="T7RNAP_bound_mRNA0770_GTP" stoichiometry="1" constant="false"/>
        </listOfProducts>
        <kineticLaw>
          <math xmlns="http://www.w3.org/1998/Math/MathML">
            <apply>
              <times/>
              <ci> k_forward </ci>
              <ci> T7RNAP_bound_mRNA0770 </ci>
              <ci> GTP </ci>
            </apply>
          </math>
          <listOfLocalParameters>
            <localParameter id="k_forward" value="0.365"/>
          </listOfLocalParameters>
        </kineticLaw>
      </reaction>
      <reaction id="r2317" name="r2317" reversible="false">
        <listOfReactants>
          <speciesReference species="T7RNAP_bound_mRNA0770_GTP" stoichiometry="1" constant="false"/>
        </listOfReactants>
        <listOfProducts>
          <speciesReference species="T7RNAP_bound_mRNA0771_PPi" stoichiometry="1" constant="false"/>
        </listOfProducts>
        <kineticLaw>
          <math xmlns="http://www.w3.org/1998/Math/MathML">
            <apply>
              <times/>
              <ci> k_forward </ci>
              <ci> T7RNAP_bound_mRNA0770_GTP </ci>
            </apply>
          </math>
          <listOfLocalParameters>
            <localParameter id="k_forward" value="8.88"/>
          </listOfLocalParameters>
        </kineticLaw>
      </reaction>
      <reaction id="r2318" name="r2318" reversible="false">
        <listOfReactants>
          <speciesReference species="T7RNAP_bound_mRNA0771_PPi" stoichiometry="1" constant="false"/>
        </listOfReactants>
        <listOfProducts>
          <speciesReference species="T7RNAP_bound_mRNA0771" stoichiometry="1" constant="false"/>
          <speciesReference species="PPi" stoichiometry="1" constant="false"/>
        </listOfProducts>
        <kineticLaw>
          <math xmlns="http://www.w3.org/1998/Math/MathML">
            <apply>
              <times/>
              <ci> k_forward </ci>
              <ci> T7RNAP_bound_mRNA0771_PPi </ci>
            </apply>
          </math>
          <listOfLocalParameters>
            <localParameter id="k_forward" value="557.64"/>
          </listOfLocalParameters>
        </kineticLaw>
      </reaction>
      <reaction id="r2319" name="r2319" reversible="false">
        <listOfReactants>
          <speciesReference species="T7RNAP_bound_mRNA0771" stoichiometry="1" constant="false"/>
          <speciesReference species="CTP" stoichiometry="1" constant="false"/>
        </listOfReactants>
        <listOfProducts>
          <speciesReference species="T7RNAP_bound_mRNA0771_CTP" stoichiometry="1" constant="false"/>
        </listOfProducts>
        <kineticLaw>
          <math xmlns="http://www.w3.org/1998/Math/MathML">
            <apply>
              <times/>
              <ci> k_forward </ci>
              <ci> T7RNAP_bound_mRNA0771 </ci>
              <ci> CTP </ci>
            </apply>
          </math>
          <listOfLocalParameters>
            <localParameter id="k_forward" value="0.365"/>
          </listOfLocalParameters>
        </kineticLaw>
      </reaction>
      <reaction id="r2320" name="r2320" reversible="false">
        <listOfReactants>
          <speciesReference species="T7RNAP_bound_mRNA0771_CTP" stoichiometry="1" constant="false"/>
        </listOfReactants>
        <listOfProducts>
          <speciesReference species="T7RNAP_bound_mRNA0772_PPi" stoichiometry="1" constant="false"/>
        </listOfProducts>
        <kineticLaw>
          <math xmlns="http://www.w3.org/1998/Math/MathML">
            <apply>
              <times/>
              <ci> k_forward </ci>
              <ci> T7RNAP_bound_mRNA0771_CTP </ci>
            </apply>
          </math>
          <listOfLocalParameters>
            <localParameter id="k_forward" value="8.88"/>
          </listOfLocalParameters>
        </kineticLaw>
      </reaction>
      <reaction id="r2321" name="r2321" reversible="false">
        <listOfReactants>
          <speciesReference species="T7RNAP_bound_mRNA0772_PPi" stoichiometry="1" constant="false"/>
        </listOfReactants>
        <listOfProducts>
          <speciesReference species="T7RNAP_bound_mRNA0772" stoichiometry="1" constant="false"/>
          <speciesReference species="PPi" stoichiometry="1" constant="false"/>
        </listOfProducts>
        <kineticLaw>
          <math xmlns="http://www.w3.org/1998/Math/MathML">
            <apply>
              <times/>
              <ci> k_forward </ci>
              <ci> T7RNAP_bound_mRNA0772_PPi </ci>
            </apply>
          </math>
          <listOfLocalParameters>
            <localParameter id="k_forward" value="557.64"/>
          </listOfLocalParameters>
        </kineticLaw>
      </reaction>
      <reaction id="r2322" name="r2322" reversible="false">
        <listOfReactants>
          <speciesReference species="T7RNAP_bound_mRNA0772" stoichiometry="1" constant="false"/>
          <speciesReference species="CTP" stoichiometry="1" constant="false"/>
        </listOfReactants>
        <listOfProducts>
          <speciesReference species="T7RNAP_bound_mRNA0772_CTP" stoichiometry="1" constant="false"/>
        </listOfProducts>
        <kineticLaw>
          <math xmlns="http://www.w3.org/1998/Math/MathML">
            <apply>
              <times/>
              <ci> k_forward </ci>
              <ci> T7RNAP_bound_mRNA0772 </ci>
              <ci> CTP </ci>
            </apply>
          </math>
          <listOfLocalParameters>
            <localParameter id="k_forward" value="0.365"/>
          </listOfLocalParameters>
        </kineticLaw>
      </reaction>
      <reaction id="r2323" name="r2323" reversible="false">
        <listOfReactants>
          <speciesReference species="T7RNAP_bound_mRNA0772_CTP" stoichiometry="1" constant="false"/>
        </listOfReactants>
        <listOfProducts>
          <speciesReference species="T7RNAP_bound_mRNA0773_PPi" stoichiometry="1" constant="false"/>
        </listOfProducts>
        <kineticLaw>
          <math xmlns="http://www.w3.org/1998/Math/MathML">
            <apply>
              <times/>
              <ci> k_forward </ci>
              <ci> T7RNAP_bound_mRNA0772_CTP </ci>
            </apply>
          </math>
          <listOfLocalParameters>
            <localParameter id="k_forward" value="8.88"/>
          </listOfLocalParameters>
        </kineticLaw>
      </reaction>
      <reaction id="r2324" name="r2324" reversible="false">
        <listOfReactants>
          <speciesReference species="T7RNAP_bound_mRNA0773_PPi" stoichiometry="1" constant="false"/>
        </listOfReactants>
        <listOfProducts>
          <speciesReference species="T7RNAP_bound_mRNA0773" stoichiometry="1" constant="false"/>
          <speciesReference species="PPi" stoichiometry="1" constant="false"/>
        </listOfProducts>
        <kineticLaw>
          <math xmlns="http://www.w3.org/1998/Math/MathML">
            <apply>
              <times/>
              <ci> k_forward </ci>
              <ci> T7RNAP_bound_mRNA0773_PPi </ci>
            </apply>
          </math>
          <listOfLocalParameters>
            <localParameter id="k_forward" value="557.64"/>
          </listOfLocalParameters>
        </kineticLaw>
      </reaction>
      <reaction id="r2325" name="r2325" reversible="false">
        <listOfReactants>
          <speciesReference species="T7RNAP_bound_mRNA0773" stoichiometry="1" constant="false"/>
          <speciesReference species="GTP" stoichiometry="1" constant="false"/>
        </listOfReactants>
        <listOfProducts>
          <speciesReference species="T7RNAP_bound_mRNA0773_GTP" stoichiometry="1" constant="false"/>
        </listOfProducts>
        <kineticLaw>
          <math xmlns="http://www.w3.org/1998/Math/MathML">
            <apply>
              <times/>
              <ci> k_forward </ci>
              <ci> T7RNAP_bound_mRNA0773 </ci>
              <ci> GTP </ci>
            </apply>
          </math>
          <listOfLocalParameters>
            <localParameter id="k_forward" value="0.365"/>
          </listOfLocalParameters>
        </kineticLaw>
      </reaction>
      <reaction id="r2326" name="r2326" reversible="false">
        <listOfReactants>
          <speciesReference species="T7RNAP_bound_mRNA0773_GTP" stoichiometry="1" constant="false"/>
        </listOfReactants>
        <listOfProducts>
          <speciesReference species="T7RNAP_bound_mRNA0774_PPi" stoichiometry="1" constant="false"/>
        </listOfProducts>
        <kineticLaw>
          <math xmlns="http://www.w3.org/1998/Math/MathML">
            <apply>
              <times/>
              <ci> k_forward </ci>
              <ci> T7RNAP_bound_mRNA0773_GTP </ci>
            </apply>
          </math>
          <listOfLocalParameters>
            <localParameter id="k_forward" value="8.88"/>
          </listOfLocalParameters>
        </kineticLaw>
      </reaction>
      <reaction id="r2327" name="r2327" reversible="false">
        <listOfReactants>
          <speciesReference species="T7RNAP_bound_mRNA0774_PPi" stoichiometry="1" constant="false"/>
        </listOfReactants>
        <listOfProducts>
          <speciesReference species="T7RNAP_bound_mRNA0774" stoichiometry="1" constant="false"/>
          <speciesReference species="PPi" stoichiometry="1" constant="false"/>
        </listOfProducts>
        <kineticLaw>
          <math xmlns="http://www.w3.org/1998/Math/MathML">
            <apply>
              <times/>
              <ci> k_forward </ci>
              <ci> T7RNAP_bound_mRNA0774_PPi </ci>
            </apply>
          </math>
          <listOfLocalParameters>
            <localParameter id="k_forward" value="557.64"/>
          </listOfLocalParameters>
        </kineticLaw>
      </reaction>
      <reaction id="r2328" name="r2328" reversible="false">
        <listOfReactants>
          <speciesReference species="T7RNAP_bound_mRNA0774" stoichiometry="1" constant="false"/>
          <speciesReference species="ATP" stoichiometry="1" constant="false"/>
        </listOfReactants>
        <listOfProducts>
          <speciesReference species="T7RNAP_bound_mRNA0774_ATP" stoichiometry="1" constant="false"/>
        </listOfProducts>
        <kineticLaw>
          <math xmlns="http://www.w3.org/1998/Math/MathML">
            <apply>
              <times/>
              <ci> k_forward </ci>
              <ci> T7RNAP_bound_mRNA0774 </ci>
              <ci> ATP </ci>
            </apply>
          </math>
          <listOfLocalParameters>
            <localParameter id="k_forward" value="0.365"/>
          </listOfLocalParameters>
        </kineticLaw>
      </reaction>
      <reaction id="r2329" name="r2329" reversible="false">
        <listOfReactants>
          <speciesReference species="T7RNAP_bound_mRNA0774_ATP" stoichiometry="1" constant="false"/>
        </listOfReactants>
        <listOfProducts>
          <speciesReference species="T7RNAP_bound_mRNA0775_PPi" stoichiometry="1" constant="false"/>
        </listOfProducts>
        <kineticLaw>
          <math xmlns="http://www.w3.org/1998/Math/MathML">
            <apply>
              <times/>
              <ci> k_forward </ci>
              <ci> T7RNAP_bound_mRNA0774_ATP </ci>
            </apply>
          </math>
          <listOfLocalParameters>
            <localParameter id="k_forward" value="8.88"/>
          </listOfLocalParameters>
        </kineticLaw>
      </reaction>
      <reaction id="r2330" name="r2330" reversible="false">
        <listOfReactants>
          <speciesReference species="T7RNAP_bound_mRNA0775_PPi" stoichiometry="1" constant="false"/>
        </listOfReactants>
        <listOfProducts>
          <speciesReference species="T7RNAP_bound_mRNA0775" stoichiometry="1" constant="false"/>
          <speciesReference species="PPi" stoichiometry="1" constant="false"/>
        </listOfProducts>
        <kineticLaw>
          <math xmlns="http://www.w3.org/1998/Math/MathML">
            <apply>
              <times/>
              <ci> k_forward </ci>
              <ci> T7RNAP_bound_mRNA0775_PPi </ci>
            </apply>
          </math>
          <listOfLocalParameters>
            <localParameter id="k_forward" value="557.64"/>
          </listOfLocalParameters>
        </kineticLaw>
      </reaction>
      <reaction id="r2331" name="r2331" reversible="false">
        <listOfReactants>
          <speciesReference species="T7RNAP_bound_mRNA0775" stoichiometry="1" constant="false"/>
          <speciesReference species="CTP" stoichiometry="1" constant="false"/>
        </listOfReactants>
        <listOfProducts>
          <speciesReference species="T7RNAP_bound_mRNA0775_CTP" stoichiometry="1" constant="false"/>
        </listOfProducts>
        <kineticLaw>
          <math xmlns="http://www.w3.org/1998/Math/MathML">
            <apply>
              <times/>
              <ci> k_forward </ci>
              <ci> T7RNAP_bound_mRNA0775 </ci>
              <ci> CTP </ci>
            </apply>
          </math>
          <listOfLocalParameters>
            <localParameter id="k_forward" value="0.365"/>
          </listOfLocalParameters>
        </kineticLaw>
      </reaction>
      <reaction id="r2332" name="r2332" reversible="false">
        <listOfReactants>
          <speciesReference species="T7RNAP_bound_mRNA0775_CTP" stoichiometry="1" constant="false"/>
        </listOfReactants>
        <listOfProducts>
          <speciesReference species="T7RNAP_bound_mRNA0776_PPi" stoichiometry="1" constant="false"/>
        </listOfProducts>
        <kineticLaw>
          <math xmlns="http://www.w3.org/1998/Math/MathML">
            <apply>
              <times/>
              <ci> k_forward </ci>
              <ci> T7RNAP_bound_mRNA0775_CTP </ci>
            </apply>
          </math>
          <listOfLocalParameters>
            <localParameter id="k_forward" value="8.88"/>
          </listOfLocalParameters>
        </kineticLaw>
      </reaction>
      <reaction id="r2333" name="r2333" reversible="false">
        <listOfReactants>
          <speciesReference species="T7RNAP_bound_mRNA0776_PPi" stoichiometry="1" constant="false"/>
        </listOfReactants>
        <listOfProducts>
          <speciesReference species="T7RNAP_bound_mRNA0776" stoichiometry="1" constant="false"/>
          <speciesReference species="PPi" stoichiometry="1" constant="false"/>
        </listOfProducts>
        <kineticLaw>
          <math xmlns="http://www.w3.org/1998/Math/MathML">
            <apply>
              <times/>
              <ci> k_forward </ci>
              <ci> T7RNAP_bound_mRNA0776_PPi </ci>
            </apply>
          </math>
          <listOfLocalParameters>
            <localParameter id="k_forward" value="557.64"/>
          </listOfLocalParameters>
        </kineticLaw>
      </reaction>
      <reaction id="r2334" name="r2334" reversible="false">
        <listOfReactants>
          <speciesReference species="T7RNAP_bound_mRNA0776" stoichiometry="1" constant="false"/>
          <speciesReference species="GTP" stoichiometry="1" constant="false"/>
        </listOfReactants>
        <listOfProducts>
          <speciesReference species="T7RNAP_bound_mRNA0776_GTP" stoichiometry="1" constant="false"/>
        </listOfProducts>
        <kineticLaw>
          <math xmlns="http://www.w3.org/1998/Math/MathML">
            <apply>
              <times/>
              <ci> k_forward </ci>
              <ci> T7RNAP_bound_mRNA0776 </ci>
              <ci> GTP </ci>
            </apply>
          </math>
          <listOfLocalParameters>
            <localParameter id="k_forward" value="0.365"/>
          </listOfLocalParameters>
        </kineticLaw>
      </reaction>
      <reaction id="r2335" name="r2335" reversible="false">
        <listOfReactants>
          <speciesReference species="T7RNAP_bound_mRNA0776_GTP" stoichiometry="1" constant="false"/>
        </listOfReactants>
        <listOfProducts>
          <speciesReference species="T7RNAP_bound_mRNA0777_PPi" stoichiometry="1" constant="false"/>
        </listOfProducts>
        <kineticLaw>
          <math xmlns="http://www.w3.org/1998/Math/MathML">
            <apply>
              <times/>
              <ci> k_forward </ci>
              <ci> T7RNAP_bound_mRNA0776_GTP </ci>
            </apply>
          </math>
          <listOfLocalParameters>
            <localParameter id="k_forward" value="8.88"/>
          </listOfLocalParameters>
        </kineticLaw>
      </reaction>
      <reaction id="r2336" name="r2336" reversible="false">
        <listOfReactants>
          <speciesReference species="T7RNAP_bound_mRNA0777_PPi" stoichiometry="1" constant="false"/>
        </listOfReactants>
        <listOfProducts>
          <speciesReference species="T7RNAP_bound_mRNA0777" stoichiometry="1" constant="false"/>
          <speciesReference species="PPi" stoichiometry="1" constant="false"/>
        </listOfProducts>
        <kineticLaw>
          <math xmlns="http://www.w3.org/1998/Math/MathML">
            <apply>
              <times/>
              <ci> k_forward </ci>
              <ci> T7RNAP_bound_mRNA0777_PPi </ci>
            </apply>
          </math>
          <listOfLocalParameters>
            <localParameter id="k_forward" value="557.64"/>
          </listOfLocalParameters>
        </kineticLaw>
      </reaction>
      <reaction id="r2337" name="r2337" reversible="false">
        <listOfReactants>
          <speciesReference species="T7RNAP_bound_mRNA0777" stoichiometry="1" constant="false"/>
          <speciesReference species="ATP" stoichiometry="1" constant="false"/>
        </listOfReactants>
        <listOfProducts>
          <speciesReference species="T7RNAP_bound_mRNA0777_ATP" stoichiometry="1" constant="false"/>
        </listOfProducts>
        <kineticLaw>
          <math xmlns="http://www.w3.org/1998/Math/MathML">
            <apply>
              <times/>
              <ci> k_forward </ci>
              <ci> T7RNAP_bound_mRNA0777 </ci>
              <ci> ATP </ci>
            </apply>
          </math>
          <listOfLocalParameters>
            <localParameter id="k_forward" value="0.365"/>
          </listOfLocalParameters>
        </kineticLaw>
      </reaction>
      <reaction id="r2338" name="r2338" reversible="false">
        <listOfReactants>
          <speciesReference species="T7RNAP_bound_mRNA0777_ATP" stoichiometry="1" constant="false"/>
        </listOfReactants>
        <listOfProducts>
          <speciesReference species="T7RNAP_bound_mRNA0778_PPi" stoichiometry="1" constant="false"/>
        </listOfProducts>
        <kineticLaw>
          <math xmlns="http://www.w3.org/1998/Math/MathML">
            <apply>
              <times/>
              <ci> k_forward </ci>
              <ci> T7RNAP_bound_mRNA0777_ATP </ci>
            </apply>
          </math>
          <listOfLocalParameters>
            <localParameter id="k_forward" value="8.88"/>
          </listOfLocalParameters>
        </kineticLaw>
      </reaction>
      <reaction id="r2339" name="r2339" reversible="false">
        <listOfReactants>
          <speciesReference species="T7RNAP_bound_mRNA0778_PPi" stoichiometry="1" constant="false"/>
        </listOfReactants>
        <listOfProducts>
          <speciesReference species="T7RNAP_bound_mRNA0778" stoichiometry="1" constant="false"/>
          <speciesReference species="PPi" stoichiometry="1" constant="false"/>
        </listOfProducts>
        <kineticLaw>
          <math xmlns="http://www.w3.org/1998/Math/MathML">
            <apply>
              <times/>
              <ci> k_forward </ci>
              <ci> T7RNAP_bound_mRNA0778_PPi </ci>
            </apply>
          </math>
          <listOfLocalParameters>
            <localParameter id="k_forward" value="557.64"/>
          </listOfLocalParameters>
        </kineticLaw>
      </reaction>
      <reaction id="r2340" name="r2340" reversible="false">
        <listOfReactants>
          <speciesReference species="T7RNAP_bound_mRNA0778" stoichiometry="1" constant="false"/>
          <speciesReference species="UTP" stoichiometry="1" constant="false"/>
        </listOfReactants>
        <listOfProducts>
          <speciesReference species="T7RNAP_bound_mRNA0778_UTP" stoichiometry="1" constant="false"/>
        </listOfProducts>
        <kineticLaw>
          <math xmlns="http://www.w3.org/1998/Math/MathML">
            <apply>
              <times/>
              <ci> k_forward </ci>
              <ci> T7RNAP_bound_mRNA0778 </ci>
              <ci> UTP </ci>
            </apply>
          </math>
          <listOfLocalParameters>
            <localParameter id="k_forward" value="0.365"/>
          </listOfLocalParameters>
        </kineticLaw>
      </reaction>
      <reaction id="r2341" name="r2341" reversible="false">
        <listOfReactants>
          <speciesReference species="T7RNAP_bound_mRNA0778_UTP" stoichiometry="1" constant="false"/>
        </listOfReactants>
        <listOfProducts>
          <speciesReference species="T7RNAP_bound_mRNA0779_PPi" stoichiometry="1" constant="false"/>
        </listOfProducts>
        <kineticLaw>
          <math xmlns="http://www.w3.org/1998/Math/MathML">
            <apply>
              <times/>
              <ci> k_forward </ci>
              <ci> T7RNAP_bound_mRNA0778_UTP </ci>
            </apply>
          </math>
          <listOfLocalParameters>
            <localParameter id="k_forward" value="8.88"/>
          </listOfLocalParameters>
        </kineticLaw>
      </reaction>
      <reaction id="r2342" name="r2342" reversible="false">
        <listOfReactants>
          <speciesReference species="T7RNAP_bound_mRNA0779_PPi" stoichiometry="1" constant="false"/>
        </listOfReactants>
        <listOfProducts>
          <speciesReference species="T7RNAP_bound_mRNA0779" stoichiometry="1" constant="false"/>
          <speciesReference species="PPi" stoichiometry="1" constant="false"/>
        </listOfProducts>
        <kineticLaw>
          <math xmlns="http://www.w3.org/1998/Math/MathML">
            <apply>
              <times/>
              <ci> k_forward </ci>
              <ci> T7RNAP_bound_mRNA0779_PPi </ci>
            </apply>
          </math>
          <listOfLocalParameters>
            <localParameter id="k_forward" value="557.64"/>
          </listOfLocalParameters>
        </kineticLaw>
      </reaction>
      <reaction id="r2343" name="r2343" reversible="false">
        <listOfReactants>
          <speciesReference species="T7RNAP_bound_mRNA0779" stoichiometry="1" constant="false"/>
          <speciesReference species="UTP" stoichiometry="1" constant="false"/>
        </listOfReactants>
        <listOfProducts>
          <speciesReference species="T7RNAP_bound_mRNA0779_UTP" stoichiometry="1" constant="false"/>
        </listOfProducts>
        <kineticLaw>
          <math xmlns="http://www.w3.org/1998/Math/MathML">
            <apply>
              <times/>
              <ci> k_forward </ci>
              <ci> T7RNAP_bound_mRNA0779 </ci>
              <ci> UTP </ci>
            </apply>
          </math>
          <listOfLocalParameters>
            <localParameter id="k_forward" value="0.365"/>
          </listOfLocalParameters>
        </kineticLaw>
      </reaction>
      <reaction id="r2344" name="r2344" reversible="false">
        <listOfReactants>
          <speciesReference species="T7RNAP_bound_mRNA0779_UTP" stoichiometry="1" constant="false"/>
        </listOfReactants>
        <listOfProducts>
          <speciesReference species="T7RNAP_bound_mRNA0780_PPi" stoichiometry="1" constant="false"/>
        </listOfProducts>
        <kineticLaw>
          <math xmlns="http://www.w3.org/1998/Math/MathML">
            <apply>
              <times/>
              <ci> k_forward </ci>
              <ci> T7RNAP_bound_mRNA0779_UTP </ci>
            </apply>
          </math>
          <listOfLocalParameters>
            <localParameter id="k_forward" value="8.88"/>
          </listOfLocalParameters>
        </kineticLaw>
      </reaction>
      <reaction id="r2345" name="r2345" reversible="false">
        <listOfReactants>
          <speciesReference species="T7RNAP_bound_mRNA0780_PPi" stoichiometry="1" constant="false"/>
        </listOfReactants>
        <listOfProducts>
          <speciesReference species="T7RNAP_bound_mRNA0780" stoichiometry="1" constant="false"/>
          <speciesReference species="PPi" stoichiometry="1" constant="false"/>
        </listOfProducts>
        <kineticLaw>
          <math xmlns="http://www.w3.org/1998/Math/MathML">
            <apply>
              <times/>
              <ci> k_forward </ci>
              <ci> T7RNAP_bound_mRNA0780_PPi </ci>
            </apply>
          </math>
          <listOfLocalParameters>
            <localParameter id="k_forward" value="557.64"/>
          </listOfLocalParameters>
        </kineticLaw>
      </reaction>
      <reaction id="r2346" name="r2346" reversible="false">
        <listOfReactants>
          <speciesReference species="T7RNAP_bound_mRNA0780" stoichiometry="1" constant="false"/>
          <speciesReference species="GTP" stoichiometry="1" constant="false"/>
        </listOfReactants>
        <listOfProducts>
          <speciesReference species="T7RNAP_bound_mRNA0780_GTP" stoichiometry="1" constant="false"/>
        </listOfProducts>
        <kineticLaw>
          <math xmlns="http://www.w3.org/1998/Math/MathML">
            <apply>
              <times/>
              <ci> k_forward </ci>
              <ci> T7RNAP_bound_mRNA0780 </ci>
              <ci> GTP </ci>
            </apply>
          </math>
          <listOfLocalParameters>
            <localParameter id="k_forward" value="0.365"/>
          </listOfLocalParameters>
        </kineticLaw>
      </reaction>
      <reaction id="r2347" name="r2347" reversible="false">
        <listOfReactants>
          <speciesReference species="T7RNAP_bound_mRNA0780_GTP" stoichiometry="1" constant="false"/>
        </listOfReactants>
        <listOfProducts>
          <speciesReference species="T7RNAP_bound_mRNA0781_PPi" stoichiometry="1" constant="false"/>
        </listOfProducts>
        <kineticLaw>
          <math xmlns="http://www.w3.org/1998/Math/MathML">
            <apply>
              <times/>
              <ci> k_forward </ci>
              <ci> T7RNAP_bound_mRNA0780_GTP </ci>
            </apply>
          </math>
          <listOfLocalParameters>
            <localParameter id="k_forward" value="8.88"/>
          </listOfLocalParameters>
        </kineticLaw>
      </reaction>
      <reaction id="r2348" name="r2348" reversible="false">
        <listOfReactants>
          <speciesReference species="T7RNAP_bound_mRNA0781_PPi" stoichiometry="1" constant="false"/>
        </listOfReactants>
        <listOfProducts>
          <speciesReference species="T7RNAP_bound_mRNA0781" stoichiometry="1" constant="false"/>
          <speciesReference species="PPi" stoichiometry="1" constant="false"/>
        </listOfProducts>
        <kineticLaw>
          <math xmlns="http://www.w3.org/1998/Math/MathML">
            <apply>
              <times/>
              <ci> k_forward </ci>
              <ci> T7RNAP_bound_mRNA0781_PPi </ci>
            </apply>
          </math>
          <listOfLocalParameters>
            <localParameter id="k_forward" value="557.64"/>
          </listOfLocalParameters>
        </kineticLaw>
      </reaction>
      <reaction id="r2349" name="r2349" reversible="false">
        <listOfReactants>
          <speciesReference species="T7RNAP_bound_mRNA0781" stoichiometry="1" constant="false"/>
          <speciesReference species="UTP" stoichiometry="1" constant="false"/>
        </listOfReactants>
        <listOfProducts>
          <speciesReference species="T7RNAP_bound_mRNA0781_UTP" stoichiometry="1" constant="false"/>
        </listOfProducts>
        <kineticLaw>
          <math xmlns="http://www.w3.org/1998/Math/MathML">
            <apply>
              <times/>
              <ci> k_forward </ci>
              <ci> T7RNAP_bound_mRNA0781 </ci>
              <ci> UTP </ci>
            </apply>
          </math>
          <listOfLocalParameters>
            <localParameter id="k_forward" value="0.365"/>
          </listOfLocalParameters>
        </kineticLaw>
      </reaction>
      <reaction id="r2350" name="r2350" reversible="false">
        <listOfReactants>
          <speciesReference species="T7RNAP_bound_mRNA0781_UTP" stoichiometry="1" constant="false"/>
        </listOfReactants>
        <listOfProducts>
          <speciesReference species="T7RNAP_bound_mRNA0782_PPi" stoichiometry="1" constant="false"/>
        </listOfProducts>
        <kineticLaw>
          <math xmlns="http://www.w3.org/1998/Math/MathML">
            <apply>
              <times/>
              <ci> k_forward </ci>
              <ci> T7RNAP_bound_mRNA0781_UTP </ci>
            </apply>
          </math>
          <listOfLocalParameters>
            <localParameter id="k_forward" value="8.88"/>
          </listOfLocalParameters>
        </kineticLaw>
      </reaction>
      <reaction id="r2351" name="r2351" reversible="false">
        <listOfReactants>
          <speciesReference species="T7RNAP_bound_mRNA0782_PPi" stoichiometry="1" constant="false"/>
        </listOfReactants>
        <listOfProducts>
          <speciesReference species="T7RNAP_bound_mRNA0782" stoichiometry="1" constant="false"/>
          <speciesReference species="PPi" stoichiometry="1" constant="false"/>
        </listOfProducts>
        <kineticLaw>
          <math xmlns="http://www.w3.org/1998/Math/MathML">
            <apply>
              <times/>
              <ci> k_forward </ci>
              <ci> T7RNAP_bound_mRNA0782_PPi </ci>
            </apply>
          </math>
          <listOfLocalParameters>
            <localParameter id="k_forward" value="557.64"/>
          </listOfLocalParameters>
        </kineticLaw>
      </reaction>
      <reaction id="r2352" name="r2352" reversible="false">
        <listOfReactants>
          <speciesReference species="T7RNAP_bound_mRNA0782" stoichiometry="1" constant="false"/>
          <speciesReference species="UTP" stoichiometry="1" constant="false"/>
        </listOfReactants>
        <listOfProducts>
          <speciesReference species="T7RNAP_bound_mRNA0782_UTP" stoichiometry="1" constant="false"/>
        </listOfProducts>
        <kineticLaw>
          <math xmlns="http://www.w3.org/1998/Math/MathML">
            <apply>
              <times/>
              <ci> k_forward </ci>
              <ci> T7RNAP_bound_mRNA0782 </ci>
              <ci> UTP </ci>
            </apply>
          </math>
          <listOfLocalParameters>
            <localParameter id="k_forward" value="0.365"/>
          </listOfLocalParameters>
        </kineticLaw>
      </reaction>
      <reaction id="r2353" name="r2353" reversible="false">
        <listOfReactants>
          <speciesReference species="T7RNAP_bound_mRNA0782_UTP" stoichiometry="1" constant="false"/>
        </listOfReactants>
        <listOfProducts>
          <speciesReference species="T7RNAP_bound_mRNA0783_PPi" stoichiometry="1" constant="false"/>
        </listOfProducts>
        <kineticLaw>
          <math xmlns="http://www.w3.org/1998/Math/MathML">
            <apply>
              <times/>
              <ci> k_forward </ci>
              <ci> T7RNAP_bound_mRNA0782_UTP </ci>
            </apply>
          </math>
          <listOfLocalParameters>
            <localParameter id="k_forward" value="8.88"/>
          </listOfLocalParameters>
        </kineticLaw>
      </reaction>
      <reaction id="r2354" name="r2354" reversible="false">
        <listOfReactants>
          <speciesReference species="T7RNAP_bound_mRNA0783_PPi" stoichiometry="1" constant="false"/>
        </listOfReactants>
        <listOfProducts>
          <speciesReference species="T7RNAP_bound_mRNA0783" stoichiometry="1" constant="false"/>
          <speciesReference species="PPi" stoichiometry="1" constant="false"/>
        </listOfProducts>
        <kineticLaw>
          <math xmlns="http://www.w3.org/1998/Math/MathML">
            <apply>
              <times/>
              <ci> k_forward </ci>
              <ci> T7RNAP_bound_mRNA0783_PPi </ci>
            </apply>
          </math>
          <listOfLocalParameters>
            <localParameter id="k_forward" value="557.64"/>
          </listOfLocalParameters>
        </kineticLaw>
      </reaction>
      <reaction id="r2355" name="r2355" reversible="false">
        <listOfReactants>
          <speciesReference species="T7RNAP_bound_mRNA0783" stoichiometry="1" constant="false"/>
          <speciesReference species="UTP" stoichiometry="1" constant="false"/>
        </listOfReactants>
        <listOfProducts>
          <speciesReference species="T7RNAP_bound_mRNA0783_UTP" stoichiometry="1" constant="false"/>
        </listOfProducts>
        <kineticLaw>
          <math xmlns="http://www.w3.org/1998/Math/MathML">
            <apply>
              <times/>
              <ci> k_forward </ci>
              <ci> T7RNAP_bound_mRNA0783 </ci>
              <ci> UTP </ci>
            </apply>
          </math>
          <listOfLocalParameters>
            <localParameter id="k_forward" value="0.365"/>
          </listOfLocalParameters>
        </kineticLaw>
      </reaction>
      <reaction id="r2356" name="r2356" reversible="false">
        <listOfReactants>
          <speciesReference species="T7RNAP_bound_mRNA0783_UTP" stoichiometry="1" constant="false"/>
        </listOfReactants>
        <listOfProducts>
          <speciesReference species="T7RNAP_bound_mRNA0784_PPi" stoichiometry="1" constant="false"/>
        </listOfProducts>
        <kineticLaw>
          <math xmlns="http://www.w3.org/1998/Math/MathML">
            <apply>
              <times/>
              <ci> k_forward </ci>
              <ci> T7RNAP_bound_mRNA0783_UTP </ci>
            </apply>
          </math>
          <listOfLocalParameters>
            <localParameter id="k_forward" value="8.88"/>
          </listOfLocalParameters>
        </kineticLaw>
      </reaction>
      <reaction id="r2357" name="r2357" reversible="false">
        <listOfReactants>
          <speciesReference species="T7RNAP_bound_mRNA0784_PPi" stoichiometry="1" constant="false"/>
        </listOfReactants>
        <listOfProducts>
          <speciesReference species="T7RNAP_bound_mRNA0784" stoichiometry="1" constant="false"/>
          <speciesReference species="PPi" stoichiometry="1" constant="false"/>
        </listOfProducts>
        <kineticLaw>
          <math xmlns="http://www.w3.org/1998/Math/MathML">
            <apply>
              <times/>
              <ci> k_forward </ci>
              <ci> T7RNAP_bound_mRNA0784_PPi </ci>
            </apply>
          </math>
          <listOfLocalParameters>
            <localParameter id="k_forward" value="557.64"/>
          </listOfLocalParameters>
        </kineticLaw>
      </reaction>
      <reaction id="r2358" name="r2358" reversible="false">
        <listOfReactants>
          <speciesReference species="T7RNAP_bound_mRNA0784" stoichiometry="1" constant="false"/>
          <speciesReference species="CTP" stoichiometry="1" constant="false"/>
        </listOfReactants>
        <listOfProducts>
          <speciesReference species="T7RNAP_bound_mRNA0784_CTP" stoichiometry="1" constant="false"/>
        </listOfProducts>
        <kineticLaw>
          <math xmlns="http://www.w3.org/1998/Math/MathML">
            <apply>
              <times/>
              <ci> k_forward </ci>
              <ci> T7RNAP_bound_mRNA0784 </ci>
              <ci> CTP </ci>
            </apply>
          </math>
          <listOfLocalParameters>
            <localParameter id="k_forward" value="0.365"/>
          </listOfLocalParameters>
        </kineticLaw>
      </reaction>
      <reaction id="r2359" name="r2359" reversible="false">
        <listOfReactants>
          <speciesReference species="T7RNAP_bound_mRNA0784_CTP" stoichiometry="1" constant="false"/>
        </listOfReactants>
        <listOfProducts>
          <speciesReference species="T7RNAP_bound_mRNA0785_PPi" stoichiometry="1" constant="false"/>
        </listOfProducts>
        <kineticLaw>
          <math xmlns="http://www.w3.org/1998/Math/MathML">
            <apply>
              <times/>
              <ci> k_forward </ci>
              <ci> T7RNAP_bound_mRNA0784_CTP </ci>
            </apply>
          </math>
          <listOfLocalParameters>
            <localParameter id="k_forward" value="8.88"/>
          </listOfLocalParameters>
        </kineticLaw>
      </reaction>
      <reaction id="r2360" name="r2360" reversible="false">
        <listOfReactants>
          <speciesReference species="T7RNAP_bound_mRNA0785_PPi" stoichiometry="1" constant="false"/>
        </listOfReactants>
        <listOfProducts>
          <speciesReference species="T7RNAP_bound_mRNA0785" stoichiometry="1" constant="false"/>
          <speciesReference species="PPi" stoichiometry="1" constant="false"/>
        </listOfProducts>
        <kineticLaw>
          <math xmlns="http://www.w3.org/1998/Math/MathML">
            <apply>
              <times/>
              <ci> k_forward </ci>
              <ci> T7RNAP_bound_mRNA0785_PPi </ci>
            </apply>
          </math>
          <listOfLocalParameters>
            <localParameter id="k_forward" value="557.64"/>
          </listOfLocalParameters>
        </kineticLaw>
      </reaction>
      <reaction id="r2361" name="r2361" reversible="false">
        <listOfReactants>
          <speciesReference species="T7RNAP_bound_mRNA0785" stoichiometry="1" constant="false"/>
          <speciesReference species="GTP" stoichiometry="1" constant="false"/>
        </listOfReactants>
        <listOfProducts>
          <speciesReference species="T7RNAP_bound_mRNA0785_GTP" stoichiometry="1" constant="false"/>
        </listOfProducts>
        <kineticLaw>
          <math xmlns="http://www.w3.org/1998/Math/MathML">
            <apply>
              <times/>
              <ci> k_forward </ci>
              <ci> T7RNAP_bound_mRNA0785 </ci>
              <ci> GTP </ci>
            </apply>
          </math>
          <listOfLocalParameters>
            <localParameter id="k_forward" value="0.365"/>
          </listOfLocalParameters>
        </kineticLaw>
      </reaction>
      <reaction id="r2362" name="r2362" reversible="false">
        <listOfReactants>
          <speciesReference species="T7RNAP_bound_mRNA0785_GTP" stoichiometry="1" constant="false"/>
        </listOfReactants>
        <listOfProducts>
          <speciesReference species="T7RNAP_bound_mRNA0786_PPi" stoichiometry="1" constant="false"/>
        </listOfProducts>
        <kineticLaw>
          <math xmlns="http://www.w3.org/1998/Math/MathML">
            <apply>
              <times/>
              <ci> k_forward </ci>
              <ci> T7RNAP_bound_mRNA0785_GTP </ci>
            </apply>
          </math>
          <listOfLocalParameters>
            <localParameter id="k_forward" value="8.88"/>
          </listOfLocalParameters>
        </kineticLaw>
      </reaction>
      <reaction id="r2363" name="r2363" reversible="false">
        <listOfReactants>
          <speciesReference species="T7RNAP_bound_mRNA0786_PPi" stoichiometry="1" constant="false"/>
        </listOfReactants>
        <listOfProducts>
          <speciesReference species="T7RNAP_bound_mRNA0786" stoichiometry="1" constant="false"/>
          <speciesReference species="PPi" stoichiometry="1" constant="false"/>
        </listOfProducts>
        <kineticLaw>
          <math xmlns="http://www.w3.org/1998/Math/MathML">
            <apply>
              <times/>
              <ci> k_forward </ci>
              <ci> T7RNAP_bound_mRNA0786_PPi </ci>
            </apply>
          </math>
          <listOfLocalParameters>
            <localParameter id="k_forward" value="557.64"/>
          </listOfLocalParameters>
        </kineticLaw>
      </reaction>
      <reaction id="r2364" name="r2364" reversible="false">
        <listOfReactants>
          <speciesReference species="T7RNAP_bound_mRNA0786" stoichiometry="1" constant="false"/>
          <speciesReference species="GTP" stoichiometry="1" constant="false"/>
        </listOfReactants>
        <listOfProducts>
          <speciesReference species="T7RNAP_bound_mRNA0786_GTP" stoichiometry="1" constant="false"/>
        </listOfProducts>
        <kineticLaw>
          <math xmlns="http://www.w3.org/1998/Math/MathML">
            <apply>
              <times/>
              <ci> k_forward </ci>
              <ci> T7RNAP_bound_mRNA0786 </ci>
              <ci> GTP </ci>
            </apply>
          </math>
          <listOfLocalParameters>
            <localParameter id="k_forward" value="0.365"/>
          </listOfLocalParameters>
        </kineticLaw>
      </reaction>
      <reaction id="r2365" name="r2365" reversible="false">
        <listOfReactants>
          <speciesReference species="T7RNAP_bound_mRNA0786_GTP" stoichiometry="1" constant="false"/>
        </listOfReactants>
        <listOfProducts>
          <speciesReference species="T7RNAP_bound_mRNA0787_PPi" stoichiometry="1" constant="false"/>
        </listOfProducts>
        <kineticLaw>
          <math xmlns="http://www.w3.org/1998/Math/MathML">
            <apply>
              <times/>
              <ci> k_forward </ci>
              <ci> T7RNAP_bound_mRNA0786_GTP </ci>
            </apply>
          </math>
          <listOfLocalParameters>
            <localParameter id="k_forward" value="8.88"/>
          </listOfLocalParameters>
        </kineticLaw>
      </reaction>
      <reaction id="r2366" name="r2366" reversible="false">
        <listOfReactants>
          <speciesReference species="T7RNAP_bound_mRNA0787_PPi" stoichiometry="1" constant="false"/>
        </listOfReactants>
        <listOfProducts>
          <speciesReference species="T7RNAP_bound_mRNA0787" stoichiometry="1" constant="false"/>
          <speciesReference species="PPi" stoichiometry="1" constant="false"/>
        </listOfProducts>
        <kineticLaw>
          <math xmlns="http://www.w3.org/1998/Math/MathML">
            <apply>
              <times/>
              <ci> k_forward </ci>
              <ci> T7RNAP_bound_mRNA0787_PPi </ci>
            </apply>
          </math>
          <listOfLocalParameters>
            <localParameter id="k_forward" value="557.64"/>
          </listOfLocalParameters>
        </kineticLaw>
      </reaction>
      <reaction id="r2367" name="r2367" reversible="false">
        <listOfReactants>
          <speciesReference species="T7RNAP_bound_mRNA0787" stoichiometry="1" constant="false"/>
          <speciesReference species="GTP" stoichiometry="1" constant="false"/>
        </listOfReactants>
        <listOfProducts>
          <speciesReference species="T7RNAP_bound_mRNA0787_GTP" stoichiometry="1" constant="false"/>
        </listOfProducts>
        <kineticLaw>
          <math xmlns="http://www.w3.org/1998/Math/MathML">
            <apply>
              <times/>
              <ci> k_forward </ci>
              <ci> T7RNAP_bound_mRNA0787 </ci>
              <ci> GTP </ci>
            </apply>
          </math>
          <listOfLocalParameters>
            <localParameter id="k_forward" value="0.365"/>
          </listOfLocalParameters>
        </kineticLaw>
      </reaction>
      <reaction id="r2368" name="r2368" reversible="false">
        <listOfReactants>
          <speciesReference species="T7RNAP_bound_mRNA0787_GTP" stoichiometry="1" constant="false"/>
        </listOfReactants>
        <listOfProducts>
          <speciesReference species="T7RNAP_bound_mRNA0788_PPi" stoichiometry="1" constant="false"/>
        </listOfProducts>
        <kineticLaw>
          <math xmlns="http://www.w3.org/1998/Math/MathML">
            <apply>
              <times/>
              <ci> k_forward </ci>
              <ci> T7RNAP_bound_mRNA0787_GTP </ci>
            </apply>
          </math>
          <listOfLocalParameters>
            <localParameter id="k_forward" value="8.88"/>
          </listOfLocalParameters>
        </kineticLaw>
      </reaction>
      <reaction id="r2369" name="r2369" reversible="false">
        <listOfReactants>
          <speciesReference species="T7RNAP_bound_mRNA0788_PPi" stoichiometry="1" constant="false"/>
        </listOfReactants>
        <listOfProducts>
          <speciesReference species="T7RNAP_bound_mRNA0788" stoichiometry="1" constant="false"/>
          <speciesReference species="PPi" stoichiometry="1" constant="false"/>
        </listOfProducts>
        <kineticLaw>
          <math xmlns="http://www.w3.org/1998/Math/MathML">
            <apply>
              <times/>
              <ci> k_forward </ci>
              <ci> T7RNAP_bound_mRNA0788_PPi </ci>
            </apply>
          </math>
          <listOfLocalParameters>
            <localParameter id="k_forward" value="557.64"/>
          </listOfLocalParameters>
        </kineticLaw>
      </reaction>
      <reaction id="r2370" name="r2370" reversible="false">
        <listOfReactants>
          <speciesReference species="T7RNAP_bound_mRNA0788" stoichiometry="1" constant="false"/>
          <speciesReference species="CTP" stoichiometry="1" constant="false"/>
        </listOfReactants>
        <listOfProducts>
          <speciesReference species="T7RNAP_bound_mRNA0788_CTP" stoichiometry="1" constant="false"/>
        </listOfProducts>
        <kineticLaw>
          <math xmlns="http://www.w3.org/1998/Math/MathML">
            <apply>
              <times/>
              <ci> k_forward </ci>
              <ci> T7RNAP_bound_mRNA0788 </ci>
              <ci> CTP </ci>
            </apply>
          </math>
          <listOfLocalParameters>
            <localParameter id="k_forward" value="0.365"/>
          </listOfLocalParameters>
        </kineticLaw>
      </reaction>
      <reaction id="r2371" name="r2371" reversible="false">
        <listOfReactants>
          <speciesReference species="T7RNAP_bound_mRNA0788_CTP" stoichiometry="1" constant="false"/>
        </listOfReactants>
        <listOfProducts>
          <speciesReference species="T7RNAP_bound_mRNA0789_PPi" stoichiometry="1" constant="false"/>
        </listOfProducts>
        <kineticLaw>
          <math xmlns="http://www.w3.org/1998/Math/MathML">
            <apply>
              <times/>
              <ci> k_forward </ci>
              <ci> T7RNAP_bound_mRNA0788_CTP </ci>
            </apply>
          </math>
          <listOfLocalParameters>
            <localParameter id="k_forward" value="8.88"/>
          </listOfLocalParameters>
        </kineticLaw>
      </reaction>
      <reaction id="r2372" name="r2372" reversible="false">
        <listOfReactants>
          <speciesReference species="T7RNAP_bound_mRNA0789_PPi" stoichiometry="1" constant="false"/>
        </listOfReactants>
        <listOfProducts>
          <speciesReference species="T7RNAP_bound_mRNA0789" stoichiometry="1" constant="false"/>
          <speciesReference species="PPi" stoichiometry="1" constant="false"/>
        </listOfProducts>
        <kineticLaw>
          <math xmlns="http://www.w3.org/1998/Math/MathML">
            <apply>
              <times/>
              <ci> k_forward </ci>
              <ci> T7RNAP_bound_mRNA0789_PPi </ci>
            </apply>
          </math>
          <listOfLocalParameters>
            <localParameter id="k_forward" value="557.64"/>
          </listOfLocalParameters>
        </kineticLaw>
      </reaction>
      <reaction id="r2373" name="r2373" reversible="false">
        <listOfReactants>
          <speciesReference species="T7RNAP_bound_mRNA0789" stoichiometry="1" constant="false"/>
          <speciesReference species="UTP" stoichiometry="1" constant="false"/>
        </listOfReactants>
        <listOfProducts>
          <speciesReference species="T7RNAP_bound_mRNA0789_UTP" stoichiometry="1" constant="false"/>
        </listOfProducts>
        <kineticLaw>
          <math xmlns="http://www.w3.org/1998/Math/MathML">
            <apply>
              <times/>
              <ci> k_forward </ci>
              <ci> T7RNAP_bound_mRNA0789 </ci>
              <ci> UTP </ci>
            </apply>
          </math>
          <listOfLocalParameters>
            <localParameter id="k_forward" value="0.365"/>
          </listOfLocalParameters>
        </kineticLaw>
      </reaction>
      <reaction id="r2374" name="r2374" reversible="false">
        <listOfReactants>
          <speciesReference species="T7RNAP_bound_mRNA0789_UTP" stoichiometry="1" constant="false"/>
        </listOfReactants>
        <listOfProducts>
          <speciesReference species="T7RNAP_bound_mRNA0790_PPi" stoichiometry="1" constant="false"/>
        </listOfProducts>
        <kineticLaw>
          <math xmlns="http://www.w3.org/1998/Math/MathML">
            <apply>
              <times/>
              <ci> k_forward </ci>
              <ci> T7RNAP_bound_mRNA0789_UTP </ci>
            </apply>
          </math>
          <listOfLocalParameters>
            <localParameter id="k_forward" value="8.88"/>
          </listOfLocalParameters>
        </kineticLaw>
      </reaction>
      <reaction id="r2375" name="r2375" reversible="false">
        <listOfReactants>
          <speciesReference species="T7RNAP_bound_mRNA0790_PPi" stoichiometry="1" constant="false"/>
        </listOfReactants>
        <listOfProducts>
          <speciesReference species="T7RNAP_bound_mRNA0790" stoichiometry="1" constant="false"/>
          <speciesReference species="PPi" stoichiometry="1" constant="false"/>
        </listOfProducts>
        <kineticLaw>
          <math xmlns="http://www.w3.org/1998/Math/MathML">
            <apply>
              <times/>
              <ci> k_forward </ci>
              <ci> T7RNAP_bound_mRNA0790_PPi </ci>
            </apply>
          </math>
          <listOfLocalParameters>
            <localParameter id="k_forward" value="557.64"/>
          </listOfLocalParameters>
        </kineticLaw>
      </reaction>
      <reaction id="r2376" name="r2376" reversible="false">
        <listOfReactants>
          <speciesReference species="T7RNAP_bound_mRNA0790" stoichiometry="1" constant="false"/>
          <speciesReference species="UTP" stoichiometry="1" constant="false"/>
        </listOfReactants>
        <listOfProducts>
          <speciesReference species="T7RNAP_bound_mRNA0790_UTP" stoichiometry="1" constant="false"/>
        </listOfProducts>
        <kineticLaw>
          <math xmlns="http://www.w3.org/1998/Math/MathML">
            <apply>
              <times/>
              <ci> k_forward </ci>
              <ci> T7RNAP_bound_mRNA0790 </ci>
              <ci> UTP </ci>
            </apply>
          </math>
          <listOfLocalParameters>
            <localParameter id="k_forward" value="0.365"/>
          </listOfLocalParameters>
        </kineticLaw>
      </reaction>
      <reaction id="r2377" name="r2377" reversible="false">
        <listOfReactants>
          <speciesReference species="T7RNAP_bound_mRNA0790_UTP" stoichiometry="1" constant="false"/>
        </listOfReactants>
        <listOfProducts>
          <speciesReference species="T7RNAP_bound_mRNA0791_PPi" stoichiometry="1" constant="false"/>
        </listOfProducts>
        <kineticLaw>
          <math xmlns="http://www.w3.org/1998/Math/MathML">
            <apply>
              <times/>
              <ci> k_forward </ci>
              <ci> T7RNAP_bound_mRNA0790_UTP </ci>
            </apply>
          </math>
          <listOfLocalParameters>
            <localParameter id="k_forward" value="8.88"/>
          </listOfLocalParameters>
        </kineticLaw>
      </reaction>
      <reaction id="r2378" name="r2378" reversible="false">
        <listOfReactants>
          <speciesReference species="T7RNAP_bound_mRNA0791_PPi" stoichiometry="1" constant="false"/>
        </listOfReactants>
        <listOfProducts>
          <speciesReference species="T7RNAP_bound_mRNA0791" stoichiometry="1" constant="false"/>
          <speciesReference species="PPi" stoichiometry="1" constant="false"/>
        </listOfProducts>
        <kineticLaw>
          <math xmlns="http://www.w3.org/1998/Math/MathML">
            <apply>
              <times/>
              <ci> k_forward </ci>
              <ci> T7RNAP_bound_mRNA0791_PPi </ci>
            </apply>
          </math>
          <listOfLocalParameters>
            <localParameter id="k_forward" value="557.64"/>
          </listOfLocalParameters>
        </kineticLaw>
      </reaction>
      <reaction id="r2379" name="r2379" reversible="false">
        <listOfReactants>
          <speciesReference species="T7RNAP_bound_mRNA0791" stoichiometry="1" constant="false"/>
          <speciesReference species="UTP" stoichiometry="1" constant="false"/>
        </listOfReactants>
        <listOfProducts>
          <speciesReference species="T7RNAP_bound_mRNA0791_UTP" stoichiometry="1" constant="false"/>
        </listOfProducts>
        <kineticLaw>
          <math xmlns="http://www.w3.org/1998/Math/MathML">
            <apply>
              <times/>
              <ci> k_forward </ci>
              <ci> T7RNAP_bound_mRNA0791 </ci>
              <ci> UTP </ci>
            </apply>
          </math>
          <listOfLocalParameters>
            <localParameter id="k_forward" value="0.365"/>
          </listOfLocalParameters>
        </kineticLaw>
      </reaction>
      <reaction id="r2380" name="r2380" reversible="false">
        <listOfReactants>
          <speciesReference species="T7RNAP_bound_mRNA0791_UTP" stoichiometry="1" constant="false"/>
        </listOfReactants>
        <listOfProducts>
          <speciesReference species="T7RNAP_bound_mRNA0792_PPi" stoichiometry="1" constant="false"/>
        </listOfProducts>
        <kineticLaw>
          <math xmlns="http://www.w3.org/1998/Math/MathML">
            <apply>
              <times/>
              <ci> k_forward </ci>
              <ci> T7RNAP_bound_mRNA0791_UTP </ci>
            </apply>
          </math>
          <listOfLocalParameters>
            <localParameter id="k_forward" value="8.88"/>
          </listOfLocalParameters>
        </kineticLaw>
      </reaction>
      <reaction id="r2381" name="r2381" reversible="false">
        <listOfReactants>
          <speciesReference species="T7RNAP_bound_mRNA0792_PPi" stoichiometry="1" constant="false"/>
        </listOfReactants>
        <listOfProducts>
          <speciesReference species="T7RNAP_bound_mRNA0792" stoichiometry="1" constant="false"/>
          <speciesReference species="PPi" stoichiometry="1" constant="false"/>
        </listOfProducts>
        <kineticLaw>
          <math xmlns="http://www.w3.org/1998/Math/MathML">
            <apply>
              <times/>
              <ci> k_forward </ci>
              <ci> T7RNAP_bound_mRNA0792_PPi </ci>
            </apply>
          </math>
          <listOfLocalParameters>
            <localParameter id="k_forward" value="557.64"/>
          </listOfLocalParameters>
        </kineticLaw>
      </reaction>
      <reaction id="r2382" name="r2382" reversible="false">
        <listOfReactants>
          <speciesReference species="T7RNAP_bound_mRNA0792" stoichiometry="1" constant="false"/>
          <speciesReference species="CTP" stoichiometry="1" constant="false"/>
        </listOfReactants>
        <listOfProducts>
          <speciesReference species="T7RNAP_bound_mRNA0792_CTP" stoichiometry="1" constant="false"/>
        </listOfProducts>
        <kineticLaw>
          <math xmlns="http://www.w3.org/1998/Math/MathML">
            <apply>
              <times/>
              <ci> k_forward </ci>
              <ci> T7RNAP_bound_mRNA0792 </ci>
              <ci> CTP </ci>
            </apply>
          </math>
          <listOfLocalParameters>
            <localParameter id="k_forward" value="0.365"/>
          </listOfLocalParameters>
        </kineticLaw>
      </reaction>
      <reaction id="r2383" name="r2383" reversible="false">
        <listOfReactants>
          <speciesReference species="T7RNAP_bound_mRNA0792_CTP" stoichiometry="1" constant="false"/>
        </listOfReactants>
        <listOfProducts>
          <speciesReference species="T7RNAP_bound_mRNA0793_PPi" stoichiometry="1" constant="false"/>
        </listOfProducts>
        <kineticLaw>
          <math xmlns="http://www.w3.org/1998/Math/MathML">
            <apply>
              <times/>
              <ci> k_forward </ci>
              <ci> T7RNAP_bound_mRNA0792_CTP </ci>
            </apply>
          </math>
          <listOfLocalParameters>
            <localParameter id="k_forward" value="8.88"/>
          </listOfLocalParameters>
        </kineticLaw>
      </reaction>
      <reaction id="r2384" name="r2384" reversible="false">
        <listOfReactants>
          <speciesReference species="T7RNAP_bound_mRNA0793_PPi" stoichiometry="1" constant="false"/>
        </listOfReactants>
        <listOfProducts>
          <speciesReference species="T7RNAP_bound_mRNA0793" stoichiometry="1" constant="false"/>
          <speciesReference species="PPi" stoichiometry="1" constant="false"/>
        </listOfProducts>
        <kineticLaw>
          <math xmlns="http://www.w3.org/1998/Math/MathML">
            <apply>
              <times/>
              <ci> k_forward </ci>
              <ci> T7RNAP_bound_mRNA0793_PPi </ci>
            </apply>
          </math>
          <listOfLocalParameters>
            <localParameter id="k_forward" value="557.64"/>
          </listOfLocalParameters>
        </kineticLaw>
      </reaction>
      <reaction id="r2385" name="r2385" reversible="false">
        <listOfReactants>
          <speciesReference species="T7RNAP_bound_mRNA0793" stoichiometry="1" constant="false"/>
          <speciesReference species="CTP" stoichiometry="1" constant="false"/>
        </listOfReactants>
        <listOfProducts>
          <speciesReference species="T7RNAP_bound_mRNA0793_CTP" stoichiometry="1" constant="false"/>
        </listOfProducts>
        <kineticLaw>
          <math xmlns="http://www.w3.org/1998/Math/MathML">
            <apply>
              <times/>
              <ci> k_forward </ci>
              <ci> T7RNAP_bound_mRNA0793 </ci>
              <ci> CTP </ci>
            </apply>
          </math>
          <listOfLocalParameters>
            <localParameter id="k_forward" value="0.365"/>
          </listOfLocalParameters>
        </kineticLaw>
      </reaction>
      <reaction id="r2386" name="r2386" reversible="false">
        <listOfReactants>
          <speciesReference species="T7RNAP_bound_mRNA0793_CTP" stoichiometry="1" constant="false"/>
        </listOfReactants>
        <listOfProducts>
          <speciesReference species="T7RNAP_bound_mRNA0794_PPi" stoichiometry="1" constant="false"/>
        </listOfProducts>
        <kineticLaw>
          <math xmlns="http://www.w3.org/1998/Math/MathML">
            <apply>
              <times/>
              <ci> k_forward </ci>
              <ci> T7RNAP_bound_mRNA0793_CTP </ci>
            </apply>
          </math>
          <listOfLocalParameters>
            <localParameter id="k_forward" value="8.88"/>
          </listOfLocalParameters>
        </kineticLaw>
      </reaction>
      <reaction id="r2387" name="r2387" reversible="false">
        <listOfReactants>
          <speciesReference species="T7RNAP_bound_mRNA0794_PPi" stoichiometry="1" constant="false"/>
        </listOfReactants>
        <listOfProducts>
          <speciesReference species="T7RNAP_bound_mRNA0794" stoichiometry="1" constant="false"/>
          <speciesReference species="PPi" stoichiometry="1" constant="false"/>
        </listOfProducts>
        <kineticLaw>
          <math xmlns="http://www.w3.org/1998/Math/MathML">
            <apply>
              <times/>
              <ci> k_forward </ci>
              <ci> T7RNAP_bound_mRNA0794_PPi </ci>
            </apply>
          </math>
          <listOfLocalParameters>
            <localParameter id="k_forward" value="557.64"/>
          </listOfLocalParameters>
        </kineticLaw>
      </reaction>
      <reaction id="r2388" name="r2388" reversible="false">
        <listOfReactants>
          <speciesReference species="T7RNAP_bound_mRNA0794" stoichiometry="1" constant="false"/>
          <speciesReference species="UTP" stoichiometry="1" constant="false"/>
        </listOfReactants>
        <listOfProducts>
          <speciesReference species="T7RNAP_bound_mRNA0794_UTP" stoichiometry="1" constant="false"/>
        </listOfProducts>
        <kineticLaw>
          <math xmlns="http://www.w3.org/1998/Math/MathML">
            <apply>
              <times/>
              <ci> k_forward </ci>
              <ci> T7RNAP_bound_mRNA0794 </ci>
              <ci> UTP </ci>
            </apply>
          </math>
          <listOfLocalParameters>
            <localParameter id="k_forward" value="0.365"/>
          </listOfLocalParameters>
        </kineticLaw>
      </reaction>
      <reaction id="r2389" name="r2389" reversible="false">
        <listOfReactants>
          <speciesReference species="T7RNAP_bound_mRNA0794_UTP" stoichiometry="1" constant="false"/>
        </listOfReactants>
        <listOfProducts>
          <speciesReference species="T7RNAP_bound_mRNA0795_PPi" stoichiometry="1" constant="false"/>
        </listOfProducts>
        <kineticLaw>
          <math xmlns="http://www.w3.org/1998/Math/MathML">
            <apply>
              <times/>
              <ci> k_forward </ci>
              <ci> T7RNAP_bound_mRNA0794_UTP </ci>
            </apply>
          </math>
          <listOfLocalParameters>
            <localParameter id="k_forward" value="8.88"/>
          </listOfLocalParameters>
        </kineticLaw>
      </reaction>
      <reaction id="r2390" name="r2390" reversible="false">
        <listOfReactants>
          <speciesReference species="T7RNAP_bound_mRNA0795_PPi" stoichiometry="1" constant="false"/>
        </listOfReactants>
        <listOfProducts>
          <speciesReference species="T7RNAP_bound_mRNA0795" stoichiometry="1" constant="false"/>
          <speciesReference species="PPi" stoichiometry="1" constant="false"/>
        </listOfProducts>
        <kineticLaw>
          <math xmlns="http://www.w3.org/1998/Math/MathML">
            <apply>
              <times/>
              <ci> k_forward </ci>
              <ci> T7RNAP_bound_mRNA0795_PPi </ci>
            </apply>
          </math>
          <listOfLocalParameters>
            <localParameter id="k_forward" value="557.64"/>
          </listOfLocalParameters>
        </kineticLaw>
      </reaction>
      <reaction id="r2391" name="r2391" reversible="false">
        <listOfReactants>
          <speciesReference species="T7RNAP_bound_mRNA0795" stoichiometry="1" constant="false"/>
          <speciesReference species="UTP" stoichiometry="1" constant="false"/>
        </listOfReactants>
        <listOfProducts>
          <speciesReference species="T7RNAP_bound_mRNA0795_UTP" stoichiometry="1" constant="false"/>
        </listOfProducts>
        <kineticLaw>
          <math xmlns="http://www.w3.org/1998/Math/MathML">
            <apply>
              <times/>
              <ci> k_forward </ci>
              <ci> T7RNAP_bound_mRNA0795 </ci>
              <ci> UTP </ci>
            </apply>
          </math>
          <listOfLocalParameters>
            <localParameter id="k_forward" value="0.365"/>
          </listOfLocalParameters>
        </kineticLaw>
      </reaction>
      <reaction id="r2392" name="r2392" reversible="false">
        <listOfReactants>
          <speciesReference species="T7RNAP_bound_mRNA0795_UTP" stoichiometry="1" constant="false"/>
        </listOfReactants>
        <listOfProducts>
          <speciesReference species="T7RNAP_bound_mRNA0796_PPi" stoichiometry="1" constant="false"/>
        </listOfProducts>
        <kineticLaw>
          <math xmlns="http://www.w3.org/1998/Math/MathML">
            <apply>
              <times/>
              <ci> k_forward </ci>
              <ci> T7RNAP_bound_mRNA0795_UTP </ci>
            </apply>
          </math>
          <listOfLocalParameters>
            <localParameter id="k_forward" value="8.88"/>
          </listOfLocalParameters>
        </kineticLaw>
      </reaction>
      <reaction id="r2393" name="r2393" reversible="false">
        <listOfReactants>
          <speciesReference species="T7RNAP_bound_mRNA0796_PPi" stoichiometry="1" constant="false"/>
        </listOfReactants>
        <listOfProducts>
          <speciesReference species="T7RNAP_bound_mRNA0796" stoichiometry="1" constant="false"/>
          <speciesReference species="PPi" stoichiometry="1" constant="false"/>
        </listOfProducts>
        <kineticLaw>
          <math xmlns="http://www.w3.org/1998/Math/MathML">
            <apply>
              <times/>
              <ci> k_forward </ci>
              <ci> T7RNAP_bound_mRNA0796_PPi </ci>
            </apply>
          </math>
          <listOfLocalParameters>
            <localParameter id="k_forward" value="557.64"/>
          </listOfLocalParameters>
        </kineticLaw>
      </reaction>
      <reaction id="r2394" name="r2394" reversible="false">
        <listOfReactants>
          <speciesReference species="T7RNAP_bound_mRNA0796" stoichiometry="1" constant="false"/>
          <speciesReference species="CTP" stoichiometry="1" constant="false"/>
        </listOfReactants>
        <listOfProducts>
          <speciesReference species="T7RNAP_bound_mRNA0796_CTP" stoichiometry="1" constant="false"/>
        </listOfProducts>
        <kineticLaw>
          <math xmlns="http://www.w3.org/1998/Math/MathML">
            <apply>
              <times/>
              <ci> k_forward </ci>
              <ci> T7RNAP_bound_mRNA0796 </ci>
              <ci> CTP </ci>
            </apply>
          </math>
          <listOfLocalParameters>
            <localParameter id="k_forward" value="0.365"/>
          </listOfLocalParameters>
        </kineticLaw>
      </reaction>
      <reaction id="r2395" name="r2395" reversible="false">
        <listOfReactants>
          <speciesReference species="T7RNAP_bound_mRNA0796_CTP" stoichiometry="1" constant="false"/>
        </listOfReactants>
        <listOfProducts>
          <speciesReference species="T7RNAP_bound_mRNA0797_PPi" stoichiometry="1" constant="false"/>
        </listOfProducts>
        <kineticLaw>
          <math xmlns="http://www.w3.org/1998/Math/MathML">
            <apply>
              <times/>
              <ci> k_forward </ci>
              <ci> T7RNAP_bound_mRNA0796_CTP </ci>
            </apply>
          </math>
          <listOfLocalParameters>
            <localParameter id="k_forward" value="8.88"/>
          </listOfLocalParameters>
        </kineticLaw>
      </reaction>
      <reaction id="r2396" name="r2396" reversible="false">
        <listOfReactants>
          <speciesReference species="T7RNAP_bound_mRNA0797_PPi" stoichiometry="1" constant="false"/>
        </listOfReactants>
        <listOfProducts>
          <speciesReference species="T7RNAP_bound_mRNA0797" stoichiometry="1" constant="false"/>
          <speciesReference species="PPi" stoichiometry="1" constant="false"/>
        </listOfProducts>
        <kineticLaw>
          <math xmlns="http://www.w3.org/1998/Math/MathML">
            <apply>
              <times/>
              <ci> k_forward </ci>
              <ci> T7RNAP_bound_mRNA0797_PPi </ci>
            </apply>
          </math>
          <listOfLocalParameters>
            <localParameter id="k_forward" value="557.64"/>
          </listOfLocalParameters>
        </kineticLaw>
      </reaction>
      <reaction id="r2397" name="r2397" reversible="false">
        <listOfReactants>
          <speciesReference species="T7RNAP_bound_mRNA0797" stoichiometry="1" constant="false"/>
          <speciesReference species="GTP" stoichiometry="1" constant="false"/>
        </listOfReactants>
        <listOfProducts>
          <speciesReference species="T7RNAP_bound_mRNA0797_GTP" stoichiometry="1" constant="false"/>
        </listOfProducts>
        <kineticLaw>
          <math xmlns="http://www.w3.org/1998/Math/MathML">
            <apply>
              <times/>
              <ci> k_forward </ci>
              <ci> T7RNAP_bound_mRNA0797 </ci>
              <ci> GTP </ci>
            </apply>
          </math>
          <listOfLocalParameters>
            <localParameter id="k_forward" value="0.365"/>
          </listOfLocalParameters>
        </kineticLaw>
      </reaction>
      <reaction id="r2398" name="r2398" reversible="false">
        <listOfReactants>
          <speciesReference species="T7RNAP_bound_mRNA0797_GTP" stoichiometry="1" constant="false"/>
        </listOfReactants>
        <listOfProducts>
          <speciesReference species="T7RNAP_bound_mRNA0798_PPi" stoichiometry="1" constant="false"/>
        </listOfProducts>
        <kineticLaw>
          <math xmlns="http://www.w3.org/1998/Math/MathML">
            <apply>
              <times/>
              <ci> k_forward </ci>
              <ci> T7RNAP_bound_mRNA0797_GTP </ci>
            </apply>
          </math>
          <listOfLocalParameters>
            <localParameter id="k_forward" value="8.88"/>
          </listOfLocalParameters>
        </kineticLaw>
      </reaction>
      <reaction id="r2399" name="r2399" reversible="false">
        <listOfReactants>
          <speciesReference species="T7RNAP_bound_mRNA0798_PPi" stoichiometry="1" constant="false"/>
        </listOfReactants>
        <listOfProducts>
          <speciesReference species="T7RNAP_bound_mRNA0798" stoichiometry="1" constant="false"/>
          <speciesReference species="PPi" stoichiometry="1" constant="false"/>
        </listOfProducts>
        <kineticLaw>
          <math xmlns="http://www.w3.org/1998/Math/MathML">
            <apply>
              <times/>
              <ci> k_forward </ci>
              <ci> T7RNAP_bound_mRNA0798_PPi </ci>
            </apply>
          </math>
          <listOfLocalParameters>
            <localParameter id="k_forward" value="557.64"/>
          </listOfLocalParameters>
        </kineticLaw>
      </reaction>
      <reaction id="r2400" name="r2400" reversible="false">
        <listOfReactants>
          <speciesReference species="T7RNAP_bound_mRNA0798" stoichiometry="1" constant="false"/>
          <speciesReference species="ATP" stoichiometry="1" constant="false"/>
        </listOfReactants>
        <listOfProducts>
          <speciesReference species="T7RNAP_bound_mRNA0798_ATP" stoichiometry="1" constant="false"/>
        </listOfProducts>
        <kineticLaw>
          <math xmlns="http://www.w3.org/1998/Math/MathML">
            <apply>
              <times/>
              <ci> k_forward </ci>
              <ci> T7RNAP_bound_mRNA0798 </ci>
              <ci> ATP </ci>
            </apply>
          </math>
          <listOfLocalParameters>
            <localParameter id="k_forward" value="0.365"/>
          </listOfLocalParameters>
        </kineticLaw>
      </reaction>
      <reaction id="r2401" name="r2401" reversible="false">
        <listOfReactants>
          <speciesReference species="T7RNAP_bound_mRNA0798_ATP" stoichiometry="1" constant="false"/>
        </listOfReactants>
        <listOfProducts>
          <speciesReference species="T7RNAP_bound_mRNA0799_PPi" stoichiometry="1" constant="false"/>
        </listOfProducts>
        <kineticLaw>
          <math xmlns="http://www.w3.org/1998/Math/MathML">
            <apply>
              <times/>
              <ci> k_forward </ci>
              <ci> T7RNAP_bound_mRNA0798_ATP </ci>
            </apply>
          </math>
          <listOfLocalParameters>
            <localParameter id="k_forward" value="8.88"/>
          </listOfLocalParameters>
        </kineticLaw>
      </reaction>
      <reaction id="r2402" name="r2402" reversible="false">
        <listOfReactants>
          <speciesReference species="T7RNAP_bound_mRNA0799_PPi" stoichiometry="1" constant="false"/>
        </listOfReactants>
        <listOfProducts>
          <speciesReference species="T7RNAP_bound_mRNA0799" stoichiometry="1" constant="false"/>
          <speciesReference species="PPi" stoichiometry="1" constant="false"/>
        </listOfProducts>
        <kineticLaw>
          <math xmlns="http://www.w3.org/1998/Math/MathML">
            <apply>
              <times/>
              <ci> k_forward </ci>
              <ci> T7RNAP_bound_mRNA0799_PPi </ci>
            </apply>
          </math>
          <listOfLocalParameters>
            <localParameter id="k_forward" value="557.64"/>
          </listOfLocalParameters>
        </kineticLaw>
      </reaction>
      <reaction id="r2403" name="r2403" reversible="false">
        <listOfReactants>
          <speciesReference species="T7RNAP_bound_mRNA0799" stoichiometry="1" constant="false"/>
          <speciesReference species="CTP" stoichiometry="1" constant="false"/>
        </listOfReactants>
        <listOfProducts>
          <speciesReference species="T7RNAP_bound_mRNA0799_CTP" stoichiometry="1" constant="false"/>
        </listOfProducts>
        <kineticLaw>
          <math xmlns="http://www.w3.org/1998/Math/MathML">
            <apply>
              <times/>
              <ci> k_forward </ci>
              <ci> T7RNAP_bound_mRNA0799 </ci>
              <ci> CTP </ci>
            </apply>
          </math>
          <listOfLocalParameters>
            <localParameter id="k_forward" value="0.365"/>
          </listOfLocalParameters>
        </kineticLaw>
      </reaction>
      <reaction id="r2404" name="r2404" reversible="false">
        <listOfReactants>
          <speciesReference species="T7RNAP_bound_mRNA0799_CTP" stoichiometry="1" constant="false"/>
        </listOfReactants>
        <listOfProducts>
          <speciesReference species="T7RNAP_bound_mRNA0800_PPi" stoichiometry="1" constant="false"/>
        </listOfProducts>
        <kineticLaw>
          <math xmlns="http://www.w3.org/1998/Math/MathML">
            <apply>
              <times/>
              <ci> k_forward </ci>
              <ci> T7RNAP_bound_mRNA0799_CTP </ci>
            </apply>
          </math>
          <listOfLocalParameters>
            <localParameter id="k_forward" value="8.88"/>
          </listOfLocalParameters>
        </kineticLaw>
      </reaction>
      <reaction id="r2405" name="r2405" reversible="false">
        <listOfReactants>
          <speciesReference species="T7RNAP_bound_mRNA0800_PPi" stoichiometry="1" constant="false"/>
        </listOfReactants>
        <listOfProducts>
          <speciesReference species="T7RNAP_bound_mRNA0800" stoichiometry="1" constant="false"/>
          <speciesReference species="PPi" stoichiometry="1" constant="false"/>
        </listOfProducts>
        <kineticLaw>
          <math xmlns="http://www.w3.org/1998/Math/MathML">
            <apply>
              <times/>
              <ci> k_forward </ci>
              <ci> T7RNAP_bound_mRNA0800_PPi </ci>
            </apply>
          </math>
          <listOfLocalParameters>
            <localParameter id="k_forward" value="557.64"/>
          </listOfLocalParameters>
        </kineticLaw>
      </reaction>
      <reaction id="r2406" name="r2406" reversible="false">
        <listOfReactants>
          <speciesReference species="T7RNAP_bound_mRNA0800" stoichiometry="1" constant="false"/>
          <speciesReference species="UTP" stoichiometry="1" constant="false"/>
        </listOfReactants>
        <listOfProducts>
          <speciesReference species="T7RNAP_bound_mRNA0800_UTP" stoichiometry="1" constant="false"/>
        </listOfProducts>
        <kineticLaw>
          <math xmlns="http://www.w3.org/1998/Math/MathML">
            <apply>
              <times/>
              <ci> k_forward </ci>
              <ci> T7RNAP_bound_mRNA0800 </ci>
              <ci> UTP </ci>
            </apply>
          </math>
          <listOfLocalParameters>
            <localParameter id="k_forward" value="0.365"/>
          </listOfLocalParameters>
        </kineticLaw>
      </reaction>
      <reaction id="r2407" name="r2407" reversible="false">
        <listOfReactants>
          <speciesReference species="T7RNAP_bound_mRNA0800_UTP" stoichiometry="1" constant="false"/>
        </listOfReactants>
        <listOfProducts>
          <speciesReference species="T7RNAP_bound_mRNA0801_PPi" stoichiometry="1" constant="false"/>
        </listOfProducts>
        <kineticLaw>
          <math xmlns="http://www.w3.org/1998/Math/MathML">
            <apply>
              <times/>
              <ci> k_forward </ci>
              <ci> T7RNAP_bound_mRNA0800_UTP </ci>
            </apply>
          </math>
          <listOfLocalParameters>
            <localParameter id="k_forward" value="8.88"/>
          </listOfLocalParameters>
        </kineticLaw>
      </reaction>
      <reaction id="r2408" name="r2408" reversible="false">
        <listOfReactants>
          <speciesReference species="T7RNAP_bound_mRNA0801_PPi" stoichiometry="1" constant="false"/>
        </listOfReactants>
        <listOfProducts>
          <speciesReference species="T7RNAP_bound_mRNA0801" stoichiometry="1" constant="false"/>
          <speciesReference species="PPi" stoichiometry="1" constant="false"/>
        </listOfProducts>
        <kineticLaw>
          <math xmlns="http://www.w3.org/1998/Math/MathML">
            <apply>
              <times/>
              <ci> k_forward </ci>
              <ci> T7RNAP_bound_mRNA0801_PPi </ci>
            </apply>
          </math>
          <listOfLocalParameters>
            <localParameter id="k_forward" value="557.64"/>
          </listOfLocalParameters>
        </kineticLaw>
      </reaction>
      <reaction id="r2409" name="r2409" reversible="false">
        <listOfReactants>
          <speciesReference species="T7RNAP_bound_mRNA0801" stoichiometry="1" constant="false"/>
          <speciesReference species="CTP" stoichiometry="1" constant="false"/>
        </listOfReactants>
        <listOfProducts>
          <speciesReference species="T7RNAP_bound_mRNA0801_CTP" stoichiometry="1" constant="false"/>
        </listOfProducts>
        <kineticLaw>
          <math xmlns="http://www.w3.org/1998/Math/MathML">
            <apply>
              <times/>
              <ci> k_forward </ci>
              <ci> T7RNAP_bound_mRNA0801 </ci>
              <ci> CTP </ci>
            </apply>
          </math>
          <listOfLocalParameters>
            <localParameter id="k_forward" value="0.365"/>
          </listOfLocalParameters>
        </kineticLaw>
      </reaction>
      <reaction id="r2410" name="r2410" reversible="false">
        <listOfReactants>
          <speciesReference species="T7RNAP_bound_mRNA0801_CTP" stoichiometry="1" constant="false"/>
        </listOfReactants>
        <listOfProducts>
          <speciesReference species="T7RNAP_bound_mRNA0802_PPi" stoichiometry="1" constant="false"/>
        </listOfProducts>
        <kineticLaw>
          <math xmlns="http://www.w3.org/1998/Math/MathML">
            <apply>
              <times/>
              <ci> k_forward </ci>
              <ci> T7RNAP_bound_mRNA0801_CTP </ci>
            </apply>
          </math>
          <listOfLocalParameters>
            <localParameter id="k_forward" value="8.88"/>
          </listOfLocalParameters>
        </kineticLaw>
      </reaction>
      <reaction id="r2411" name="r2411" reversible="false">
        <listOfReactants>
          <speciesReference species="T7RNAP_bound_mRNA0802_PPi" stoichiometry="1" constant="false"/>
        </listOfReactants>
        <listOfProducts>
          <speciesReference species="T7RNAP_bound_mRNA0802" stoichiometry="1" constant="false"/>
          <speciesReference species="PPi" stoichiometry="1" constant="false"/>
        </listOfProducts>
        <kineticLaw>
          <math xmlns="http://www.w3.org/1998/Math/MathML">
            <apply>
              <times/>
              <ci> k_forward </ci>
              <ci> T7RNAP_bound_mRNA0802_PPi </ci>
            </apply>
          </math>
          <listOfLocalParameters>
            <localParameter id="k_forward" value="557.64"/>
          </listOfLocalParameters>
        </kineticLaw>
      </reaction>
      <reaction id="r2412" name="r2412" reversible="false">
        <listOfReactants>
          <speciesReference species="T7RNAP_bound_mRNA0802" stoichiometry="1" constant="false"/>
          <speciesReference species="ATP" stoichiometry="1" constant="false"/>
        </listOfReactants>
        <listOfProducts>
          <speciesReference species="T7RNAP_bound_mRNA0802_ATP" stoichiometry="1" constant="false"/>
        </listOfProducts>
        <kineticLaw>
          <math xmlns="http://www.w3.org/1998/Math/MathML">
            <apply>
              <times/>
              <ci> k_forward </ci>
              <ci> T7RNAP_bound_mRNA0802 </ci>
              <ci> ATP </ci>
            </apply>
          </math>
          <listOfLocalParameters>
            <localParameter id="k_forward" value="0.365"/>
          </listOfLocalParameters>
        </kineticLaw>
      </reaction>
      <reaction id="r2413" name="r2413" reversible="false">
        <listOfReactants>
          <speciesReference species="T7RNAP_bound_mRNA0802_ATP" stoichiometry="1" constant="false"/>
        </listOfReactants>
        <listOfProducts>
          <speciesReference species="T7RNAP_bound_mRNA0803_PPi" stoichiometry="1" constant="false"/>
        </listOfProducts>
        <kineticLaw>
          <math xmlns="http://www.w3.org/1998/Math/MathML">
            <apply>
              <times/>
              <ci> k_forward </ci>
              <ci> T7RNAP_bound_mRNA0802_ATP </ci>
            </apply>
          </math>
          <listOfLocalParameters>
            <localParameter id="k_forward" value="8.88"/>
          </listOfLocalParameters>
        </kineticLaw>
      </reaction>
      <reaction id="r2414" name="r2414" reversible="false">
        <listOfReactants>
          <speciesReference species="T7RNAP_bound_mRNA0803_PPi" stoichiometry="1" constant="false"/>
        </listOfReactants>
        <listOfProducts>
          <speciesReference species="T7RNAP_bound_mRNA0803" stoichiometry="1" constant="false"/>
          <speciesReference species="PPi" stoichiometry="1" constant="false"/>
        </listOfProducts>
        <kineticLaw>
          <math xmlns="http://www.w3.org/1998/Math/MathML">
            <apply>
              <times/>
              <ci> k_forward </ci>
              <ci> T7RNAP_bound_mRNA0803_PPi </ci>
            </apply>
          </math>
          <listOfLocalParameters>
            <localParameter id="k_forward" value="557.64"/>
          </listOfLocalParameters>
        </kineticLaw>
      </reaction>
      <reaction id="r2415" name="r2415" reversible="false">
        <listOfReactants>
          <speciesReference species="T7RNAP_bound_mRNA0803" stoichiometry="1" constant="false"/>
          <speciesReference species="ATP" stoichiometry="1" constant="false"/>
        </listOfReactants>
        <listOfProducts>
          <speciesReference species="T7RNAP_bound_mRNA0803_ATP" stoichiometry="1" constant="false"/>
        </listOfProducts>
        <kineticLaw>
          <math xmlns="http://www.w3.org/1998/Math/MathML">
            <apply>
              <times/>
              <ci> k_forward </ci>
              <ci> T7RNAP_bound_mRNA0803 </ci>
              <ci> ATP </ci>
            </apply>
          </math>
          <listOfLocalParameters>
            <localParameter id="k_forward" value="0.365"/>
          </listOfLocalParameters>
        </kineticLaw>
      </reaction>
      <reaction id="r2416" name="r2416" reversible="false">
        <listOfReactants>
          <speciesReference species="T7RNAP_bound_mRNA0803_ATP" stoichiometry="1" constant="false"/>
        </listOfReactants>
        <listOfProducts>
          <speciesReference species="T7RNAP_bound_mRNA0804_PPi" stoichiometry="1" constant="false"/>
        </listOfProducts>
        <kineticLaw>
          <math xmlns="http://www.w3.org/1998/Math/MathML">
            <apply>
              <times/>
              <ci> k_forward </ci>
              <ci> T7RNAP_bound_mRNA0803_ATP </ci>
            </apply>
          </math>
          <listOfLocalParameters>
            <localParameter id="k_forward" value="8.88"/>
          </listOfLocalParameters>
        </kineticLaw>
      </reaction>
      <reaction id="r2417" name="r2417" reversible="false">
        <listOfReactants>
          <speciesReference species="T7RNAP_bound_mRNA0804_PPi" stoichiometry="1" constant="false"/>
        </listOfReactants>
        <listOfProducts>
          <speciesReference species="T7RNAP_bound_mRNA0804" stoichiometry="1" constant="false"/>
          <speciesReference species="PPi" stoichiometry="1" constant="false"/>
        </listOfProducts>
        <kineticLaw>
          <math xmlns="http://www.w3.org/1998/Math/MathML">
            <apply>
              <times/>
              <ci> k_forward </ci>
              <ci> T7RNAP_bound_mRNA0804_PPi </ci>
            </apply>
          </math>
          <listOfLocalParameters>
            <localParameter id="k_forward" value="557.64"/>
          </listOfLocalParameters>
        </kineticLaw>
      </reaction>
      <reaction id="r2418" name="r2418" reversible="false">
        <listOfReactants>
          <speciesReference species="T7RNAP_bound_mRNA0804" stoichiometry="1" constant="false"/>
          <speciesReference species="CTP" stoichiometry="1" constant="false"/>
        </listOfReactants>
        <listOfProducts>
          <speciesReference species="T7RNAP_bound_mRNA0804_CTP" stoichiometry="1" constant="false"/>
        </listOfProducts>
        <kineticLaw>
          <math xmlns="http://www.w3.org/1998/Math/MathML">
            <apply>
              <times/>
              <ci> k_forward </ci>
              <ci> T7RNAP_bound_mRNA0804 </ci>
              <ci> CTP </ci>
            </apply>
          </math>
          <listOfLocalParameters>
            <localParameter id="k_forward" value="0.365"/>
          </listOfLocalParameters>
        </kineticLaw>
      </reaction>
      <reaction id="r2419" name="r2419" reversible="false">
        <listOfReactants>
          <speciesReference species="T7RNAP_bound_mRNA0804_CTP" stoichiometry="1" constant="false"/>
        </listOfReactants>
        <listOfProducts>
          <speciesReference species="T7RNAP_bound_mRNA0805_PPi" stoichiometry="1" constant="false"/>
        </listOfProducts>
        <kineticLaw>
          <math xmlns="http://www.w3.org/1998/Math/MathML">
            <apply>
              <times/>
              <ci> k_forward </ci>
              <ci> T7RNAP_bound_mRNA0804_CTP </ci>
            </apply>
          </math>
          <listOfLocalParameters>
            <localParameter id="k_forward" value="8.88"/>
          </listOfLocalParameters>
        </kineticLaw>
      </reaction>
      <reaction id="r2420" name="r2420" reversible="false">
        <listOfReactants>
          <speciesReference species="T7RNAP_bound_mRNA0805_PPi" stoichiometry="1" constant="false"/>
        </listOfReactants>
        <listOfProducts>
          <speciesReference species="T7RNAP_bound_mRNA0805" stoichiometry="1" constant="false"/>
          <speciesReference species="PPi" stoichiometry="1" constant="false"/>
        </listOfProducts>
        <kineticLaw>
          <math xmlns="http://www.w3.org/1998/Math/MathML">
            <apply>
              <times/>
              <ci> k_forward </ci>
              <ci> T7RNAP_bound_mRNA0805_PPi </ci>
            </apply>
          </math>
          <listOfLocalParameters>
            <localParameter id="k_forward" value="557.64"/>
          </listOfLocalParameters>
        </kineticLaw>
      </reaction>
      <reaction id="r2421" name="r2421" reversible="false">
        <listOfReactants>
          <speciesReference species="T7RNAP_bound_mRNA0805" stoichiometry="1" constant="false"/>
        </listOfReactants>
        <listOfProducts>
          <speciesReference species="T7RNAP" stoichiometry="1" constant="false"/>
          <speciesReference species="mRNA_i" stoichiometry="1" constant="false"/>
          <speciesReference species="DNA" stoichiometry="1" constant="false"/>
          <speciesReference species="mRNA_t" stoichiometry="1" constant="false"/>
        </listOfProducts>
        <kineticLaw>
          <math xmlns="http://www.w3.org/1998/Math/MathML">
            <apply>
              <times/>
              <ci> k_forward </ci>
              <ci> T7RNAP_bound_mRNA0805 </ci>
            </apply>
          </math>
          <listOfLocalParameters>
            <localParameter id="k_forward" value="1.3"/>
          </listOfLocalParameters>
        </kineticLaw>
      </reaction>
    </listOfReactions>
  </model>
</sbml>
```
