## Supporting scripts, data, and simulation results. for "A chemical reaction network model of PURE": temp_sbml_file.xml (part 1 of 9)

```
<?xml version="1.0" encoding="UTF-8"?>
<sbml xmlns="http://www.sbml.org/sbml/level3/version2/core" level="3" version="2">
  <model id="biocrnpyler_524006" name="biocrnpyler_524006" substanceUnits="mole" timeUnits="second" volumeUnits="litre" areaUnits="square_metre" lengthUnits="metre" extentUnits="mole">
    <listOfUnitDefinitions>
      <unitDefinition id="square_metre">
        <listOfUnits>
          <unit kind="metre" exponent="2" scale="0" multiplier="1"/>
        </listOfUnits>
      </unitDefinition>
    </listOfUnitDefinitions>
    <listOfCompartments>
      <compartment id="default" name="default" spatialDimensions="3" size="1e-06" constant="true"/>
    </listOfCompartments>
    <listOfSpecies>
      <species id="T7RNAP" name="T7RNAP" compartment="default" initialConcentration="0" substanceUnits="mole" hasOnlySubstanceUnits="false" boundaryCondition="false" constant="false"/>
      <species id="DNA" name="DNA" compartment="default" initialConcentration="0" substanceUnits="mole" hasOnlySubstanceUnits="false" boundaryCondition="false" constant="false"/>
      <species id="T7RNAP_bound_GTP" name="T7RNAP_bound_GTP" compartment="default" initialConcentration="0" substanceUnits="mole" hasOnlySubstanceUnits="false" boundaryCondition="false" constant="false"/>
      <species id="T7RNAP_bound" name="T7RNAP_bound" compartment="default" initialConcentration="0" substanceUnits="mole" hasOnlySubstanceUnits="false" boundaryCondition="false" constant="false"/>
      <species id="ATP" name="ATP" compartment="default" initialConcentration="0" substanceUnits="mole" hasOnlySubstanceUnits="false" boundaryCondition="false" constant="false"/>
      <species id="GTP" name="GTP" compartment="default" initialConcentration="0" substanceUnits="mole" hasOnlySubstanceUnits="false" boundaryCondition="false" constant="false"/>
      <species id="CTP" name="CTP" compartment="default" initialConcentration="0" substanceUnits="mole" hasOnlySubstanceUnits="false" boundaryCondition="false" constant="false"/>
      <species id="UTP" name="UTP" compartment="default" initialConcentration="0" substanceUnits="mole" hasOnlySubstanceUnits="false" boundaryCondition="false" constant="false"/>
      <species id="CDP" name="CDP" compartment="default" initialConcentration="0" substanceUnits="mole" hasOnlySubstanceUnits="false" boundaryCondition="false" constant="false"/>
      <species id="UDP" name="UDP" compartment="default" initialConcentration="0" substanceUnits="mole" hasOnlySubstanceUnits="false" boundaryCondition="false" constant="false"/>
      <species id="PPi" name="PPi" compartment="default" initialConcentration="0" substanceUnits="mole" hasOnlySubstanceUnits="false" boundaryCondition="false" constant="false"/>
      <species id="PO4" name="PO4" compartment="default" initialConcentration="0" substanceUnits="mole" hasOnlySubstanceUnits="false" boundaryCondition="false" constant="false"/>
      <species id="mRNA_t" name="mRNA_t" compartment="default" initialConcentration="0" substanceUnits="mole" hasOnlySubstanceUnits="false" boundaryCondition="false" constant="false"/>
      <species id="mRNA_i" name="mRNA_i" compartment="default" initialConcentration="0" substanceUnits="mole" hasOnlySubstanceUnits="false" boundaryCondition="false" constant="false"/>
      <species id="T7RNAP_bound_GDP_PO4" name="T7RNAP_bound_GDP_PO4" compartment="default" initialConcentration="0" substanceUnits="mole" hasOnlySubstanceUnits="false" boundaryCondition="false" constant="false"/>
      <species id="T7RNAP_bound_mRNA0000" name="T7RNAP_bound_mRNA0000" compartment="default" initialConcentration="0" substanceUnits="mole" hasOnlySubstanceUnits="false" boundaryCondition="false" constant="false"/>
      <species id="T7RNAP_bound_mRNA0000_CTP" name="T7RNAP_bound_mRNA0000_CTP" compartment="default" initialConcentration="0" substanceUnits="mole" hasOnlySubstanceUnits="false" boundaryCondition="false" constant="false"/>
      <species id="T7RNAP_bound_mRNA0001_PPi" name="T7RNAP_bound_mRNA0001_PPi" compartment="default" initialConcentration="0" substanceUnits="mole" hasOnlySubstanceUnits="false" boundaryCondition="false" constant="false"/>
      <species id="T7RNAP_bound_mRNA0001" name="T7RNAP_bound_mRNA0001" compartment="default" initialConcentration="0" substanceUnits="mole" hasOnlySubstanceUnits="false" boundaryCondition="false" constant="false"/>
      <species id="T7RNAP_bound_mRNA0001_CTP" name="T7RNAP_bound_mRNA0001_CTP" compartment="default" initialConcentration="0" substanceUnits="mole" hasOnlySubstanceUnits="false" boundaryCondition="false" constant="false"/>
      <species id="T7RNAP_bound_mRNA0002_PPi" name="T7RNAP_bound_mRNA0002_PPi" compartment="default" initialConcentration="0" substanceUnits="mole" hasOnlySubstanceUnits="false" boundaryCondition="false" constant="false"/>
      <species id="T7RNAP_bound_mRNA0002" name="T7RNAP_bound_mRNA0002" compartment="default" initialConcentration="0" substanceUnits="mole" hasOnlySubstanceUnits="false" boundaryCondition="false" constant="false"/>
      <species id="T7RNAP_bound_mRNA0002_CTP" name="T7RNAP_bound_mRNA0002_CTP" compartment="default" initialConcentration="0" substanceUnits="mole" hasOnlySubstanceUnits="false" boundaryCondition="false" constant="false"/>
      <species id="T7RNAP_bound_mRNA0003_PPi" name="T7RNAP_bound_mRNA0003_PPi" compartment="default" initialConcentration="0" substanceUnits="mole" hasOnlySubstanceUnits="false" boundaryCondition="false" constant="false"/>
      <species id="T7RNAP_bound_mRNA0003" name="T7RNAP_bound_mRNA0003" compartment="default" initialConcentration="0" substanceUnits="mole" hasOnlySubstanceUnits="false" boundaryCondition="false" constant="false"/>
      <species id="T7RNAP_bound_mRNA0003_UTP" name="T7RNAP_bound_mRNA0003_UTP" compartment="default" initialConcentration="0" substanceUnits="mole" hasOnlySubstanceUnits="false" boundaryCondition="false" constant="false"/>
      <species id="T7RNAP_bound_mRNA0004_PPi" name="T7RNAP_bound_mRNA0004_PPi" compartment="default" initialConcentration="0" substanceUnits="mole" hasOnlySubstanceUnits="false" boundaryCondition="false" constant="false"/>
      <species id="T7RNAP_bound_mRNA0004" name="T7RNAP_bound_mRNA0004" compartment="default" initialConcentration="0" substanceUnits="mole" hasOnlySubstanceUnits="false" boundaryCondition="false" constant="false"/>
      <species id="T7RNAP_bound_mRNA0004_ATP" name="T7RNAP_bound_mRNA0004_ATP" compartment="default" initialConcentration="0" substanceUnits="mole" hasOnlySubstanceUnits="false" boundaryCondition="false" constant="false"/>
      <species id="T7RNAP_bound_mRNA0005_PPi" name="T7RNAP_bound_mRNA0005_PPi" compartment="default" initialConcentration="0" substanceUnits="mole" hasOnlySubstanceUnits="false" boundaryCondition="false" constant="false"/>
      <species id="T7RNAP_bound_mRNA0005" name="T7RNAP_bound_mRNA0005" compartment="default" initialConcentration="0" substanceUnits="mole" hasOnlySubstanceUnits="false" boundaryCondition="false" constant="false"/>
      <species id="T7RNAP_bound_mRNA0005_GTP" name="T7RNAP_bound_mRNA0005_GTP" compartment="default" initialConcentration="0" substanceUnits="mole" hasOnlySubstanceUnits="false" boundaryCondition="false" constant="false"/>
      <species id="T7RNAP_bound_mRNA0006_PPi" name="T7RNAP_bound_mRNA0006_PPi" compartment="default" initialConcentration="0" substanceUnits="mole" hasOnlySubstanceUnits="false" boundaryCondition="false" constant="false"/>
      <species id="T7RNAP_bound_mRNA0006" name="T7RNAP_bound_mRNA0006" compartment="default" initialConcentration="0" substanceUnits="mole" hasOnlySubstanceUnits="false" boundaryCondition="false" constant="false"/>
      <species id="T7RNAP_bound_mRNA0006_GTP" name="T7RNAP_bound_mRNA0006_GTP" compartment="default" initialConcentration="0" substanceUnits="mole" hasOnlySubstanceUnits="false" boundaryCondition="false" constant="false"/>
      <species id="T7RNAP_bound_mRNA0007_PPi" name="T7RNAP_bound_mRNA0007_PPi" compartment="default" initialConcentration="0" substanceUnits="mole" hasOnlySubstanceUnits="false" boundaryCondition="false" constant="false"/>
      <species id="T7RNAP_bound_mRNA0007" name="T7RNAP_bound_mRNA0007" compartment="default" initialConcentration="0" substanceUnits="mole" hasOnlySubstanceUnits="false" boundaryCondition="false" constant="false"/>
      <species id="T7RNAP_bound_mRNA0007_GTP" name="T7RNAP_bound_mRNA0007_GTP" compartment="default" initialConcentration="0" substanceUnits="mole" hasOnlySubstanceUnits="false" boundaryCondition="false" constant="false"/>
      <species id="T7RNAP_bound_mRNA0008_PPi" name="T7RNAP_bound_mRNA0008_PPi" compartment="default" initialConcentration="0" substanceUnits="mole" hasOnlySubstanceUnits="false" boundaryCondition="false" constant="false"/>
      <species id="T7RNAP_bound_mRNA0008" name="T7RNAP_bound_mRNA0008" compartment="default" initialConcentration="0" substanceUnits="mole" hasOnlySubstanceUnits="false" boundaryCondition="false" constant="false"/>
      <species id="T7RNAP_bound_mRNA0008_CTP" name="T7RNAP_bound_mRNA0008_CTP" compartment="default" initialConcentration="0" substanceUnits="mole" hasOnlySubstanceUnits="false" boundaryCondition="false" constant="false"/>
      <species id="T7RNAP_bound_mRNA0009_PPi" name="T7RNAP_bound_mRNA0009_PPi" compartment="default" initialConcentration="0" substanceUnits="mole" hasOnlySubstanceUnits="false" boundaryCondition="false" constant="false"/>
      <species id="T7RNAP_bound_mRNA0009" name="T7RNAP_bound_mRNA0009" compartment="default" initialConcentration="0" substanceUnits="mole" hasOnlySubstanceUnits="false" boundaryCondition="false" constant="false"/>
      <species id="T7RNAP_bound_mRNA0009_UTP" name="T7RNAP_bound_mRNA0009_UTP" compartment="default" initialConcentration="0" substanceUnits="mole" hasOnlySubstanceUnits="false" boundaryCondition="false" constant="false"/>
      <species id="T7RNAP_bound_mRNA0010_PPi" name="T7RNAP_bound_mRNA0010_PPi" compartment="default" initialConcentration="0" substanceUnits="mole" hasOnlySubstanceUnits="false" boundaryCondition="false" constant="false"/>
      <species id="T7RNAP_bound_mRNA0010" name="T7RNAP_bound_mRNA0010" compartment="default" initialConcentration="0" substanceUnits="mole" hasOnlySubstanceUnits="false" boundaryCondition="false" constant="false"/>
      <species id="T7RNAP_bound_mRNA0010_GTP" name="T7RNAP_bound_mRNA0010_GTP" compartment="default" initialConcentration="0" substanceUnits="mole" hasOnlySubstanceUnits="false" boundaryCondition="false" constant="false"/>
      <species id="T7RNAP_bound_mRNA0011_PPi" name="T7RNAP_bound_mRNA0011_PPi" compartment="default" initialConcentration="0" substanceUnits="mole" hasOnlySubstanceUnits="false" boundaryCondition="false" constant="false"/>
      <species id="T7RNAP_bound_mRNA0011" name="T7RNAP_bound_mRNA0011" compartment="default" initialConcentration="0" substanceUnits="mole" hasOnlySubstanceUnits="false" boundaryCondition="false" constant="false"/>
      <species id="T7RNAP_bound_mRNA0011_ATP" name="T7RNAP_bound_mRNA0011_ATP" compartment="default" initialConcentration="0" substanceUnits="mole" hasOnlySubstanceUnits="false" boundaryCondition="false" constant="false"/>
      <species id="T7RNAP_bound_mRNA0012_PPi" name="T7RNAP_bound_mRNA0012_PPi" compartment="default" initialConcentration="0" substanceUnits="mole" hasOnlySubstanceUnits="false" boundaryCondition="false" constant="false"/>
      <species id="T7RNAP_bound_mRNA0012" name="T7RNAP_bound_mRNA0012" compartment="default" initialConcentration="0" substanceUnits="mole" hasOnlySubstanceUnits="false" boundaryCondition="false" constant="false"/>
      <species id="T7RNAP_bound_mRNA0012_CTP" name="T7RNAP_bound_mRNA0012_CTP" compartment="default" initialConcentration="0" substanceUnits="mole" hasOnlySubstanceUnits="false" boundaryCondition="false" constant="false"/>
      <species id="T7RNAP_bound_mRNA0013_PPi" name="T7RNAP_bound_mRNA0013_PPi" compartment="default" initialConcentration="0" substanceUnits="mole" hasOnlySubstanceUnits="false" boundaryCondition="false" constant="false"/>
      <species id="T7RNAP_bound_mRNA0013" name="T7RNAP_bound_mRNA0013" compartment="default" initialConcentration="0" substanceUnits="mole" hasOnlySubstanceUnits="false" boundaryCondition="false" constant="false"/>
      <species id="T7RNAP_bound_mRNA0013_CTP" name="T7RNAP_bound_mRNA0013_CTP" compartment="default" initialConcentration="0" substanceUnits="mole" hasOnlySubstanceUnits="false" boundaryCondition="false" constant="false"/>
      <species id="T7RNAP_bound_mRNA0014_PPi" name="T7RNAP_bound_mRNA0014_PPi" compartment="default" initialConcentration="0" substanceUnits="mole" hasOnlySubstanceUnits="false" boundaryCondition="false" constant="false"/>
      <species id="T7RNAP_bound_mRNA0014" name="T7RNAP_bound_mRNA0014" compartment="default" initialConcentration="0" substanceUnits="mole" hasOnlySubstanceUnits="false" boundaryCondition="false" constant="false"/>
      <species id="T7RNAP_bound_mRNA0014_GTP" name="T7RNAP_bound_mRNA0014_GTP" compartment="default" initialConcentration="0" substanceUnits="mole" hasOnlySubstanceUnits="false" boundaryCondition="false" constant="false"/>
      <species id="T7RNAP_bound_mRNA0015_PPi" name="T7RNAP_bound_mRNA0015_PPi" compartment="default" initialConcentration="0" substanceUnits="mole" hasOnlySubstanceUnits="false" boundaryCondition="false" constant="false"/>
      <species id="T7RNAP_bound_mRNA0015" name="T7RNAP_bound_mRNA0015" compartment="default" initialConcentration="0" substanceUnits="mole" hasOnlySubstanceUnits="false" boundaryCondition="false" constant="false"/>
      <species id="T7RNAP_bound_mRNA0015_CTP" name="T7RNAP_bound_mRNA0015_CTP" compartment="default" initialConcentration="0" substanceUnits="mole" hasOnlySubstanceUnits="false" boundaryCondition="false" constant="false"/>
      <species id="T7RNAP_bound_mRNA0016_PPi" name="T7RNAP_bound_mRNA0016_PPi" compartment="default" initialConcentration="0" substanceUnits="mole" hasOnlySubstanceUnits="false" boundaryCondition="false" constant="false"/>
      <species id="T7RNAP_bound_mRNA0016" name="T7RNAP_bound_mRNA0016" compartment="default" initialConcentration="0" substanceUnits="mole" hasOnlySubstanceUnits="false" boundaryCondition="false" constant="false"/>
      <species id="T7RNAP_bound_mRNA0016_UTP" name="T7RNAP_bound_mRNA0016_UTP" compartment="default" initialConcentration="0" substanceUnits="mole" hasOnlySubstanceUnits="false" boundaryCondition="false" constant="false"/>
      <species id="T7RNAP_bound_mRNA0017_PPi" name="T7RNAP_bound_mRNA0017_PPi" compartment="default" initialConcentration="0" substanceUnits="mole" hasOnlySubstanceUnits="false" boundaryCondition="false" constant="false"/>
      <species id="T7RNAP_bound_mRNA0017" name="T7RNAP_bound_mRNA0017" compartment="default" initialConcentration="0" substanceUnits="mole" hasOnlySubstanceUnits="false" boundaryCondition="false" constant="false"/>
      <species id="T7RNAP_bound_mRNA0017_CTP" name="T7RNAP_bound_mRNA0017_CTP" compartment="default" initialConcentration="0" substanceUnits="mole" hasOnlySubstanceUnits="false" boundaryCondition="false" constant="false"/>
      <species id="T7RNAP_bound_mRNA0018_PPi" name="T7RNAP_bound_mRNA0018_PPi" compartment="default" initialConcentration="0" substanceUnits="mole" hasOnlySubstanceUnits="false" boundaryCondition="false" constant="false"/>
      <species id="T7RNAP_bound_mRNA0018" name="T7RNAP_bound_mRNA0018" compartment="default" initialConcentration="0" substanceUnits="mole" hasOnlySubstanceUnits="false" boundaryCondition="false" constant="false"/>
      <species id="T7RNAP_bound_mRNA0018_UTP" name="T7RNAP_bound_mRNA0018_UTP" compartment="default" initialConcentration="0" substanceUnits="mole" hasOnlySubstanceUnits="false" boundaryCondition="false" constant="false"/>
      <species id="T7RNAP_bound_mRNA0019_PPi" name="T7RNAP_bound_mRNA0019_PPi" compartment="default" initialConcentration="0" substanceUnits="mole" hasOnlySubstanceUnits="false" boundaryCondition="false" constant="false"/>
      <species id="T7RNAP_bound_mRNA0019" name="T7RNAP_bound_mRNA0019" compartment="default" initialConcentration="0" substanceUnits="mole" hasOnlySubstanceUnits="false" boundaryCondition="false" constant="false"/>
      <species id="T7RNAP_bound_mRNA0019_CTP" name="T7RNAP_bound_mRNA0019_CTP" compartment="default" initialConcentration="0" substanceUnits="mole" hasOnlySubstanceUnits="false" boundaryCondition="false" constant="false"/>
      <species id="T7RNAP_bound_mRNA0020_PPi" name="T7RNAP_bound_mRNA0020_PPi" compartment="default" initialConcentration="0" substanceUnits="mole" hasOnlySubstanceUnits="false" boundaryCondition="false" constant="false"/>
      <species id="T7RNAP_bound_mRNA0020" name="T7RNAP_bound_mRNA0020" compartment="default" initialConcentration="0" substanceUnits="mole" hasOnlySubstanceUnits="false" boundaryCondition="false" constant="false"/>
      <species id="T7RNAP_bound_mRNA0020_GTP" name="T7RNAP_bound_mRNA0020_GTP" compartment="default" initialConcentration="0" substanceUnits="mole" hasOnlySubstanceUnits="false" boundaryCondition="false" constant="false"/>
      <species id="T7RNAP_bound_mRNA0021_PPi" name="T7RNAP_bound_mRNA0021_PPi" compartment="default" initialConcentration="0" substanceUnits="mole" hasOnlySubstanceUnits="false" boundaryCondition="false" constant="false"/>
      <species id="T7RNAP_bound_mRNA0021" name="T7RNAP_bound_mRNA0021" compartment="default" initialConcentration="0" substanceUnits="mole" hasOnlySubstanceUnits="false" boundaryCondition="false" constant="false"/>
      <species id="T7RNAP_bound_mRNA0021_GTP" name="T7RNAP_bound_mRNA0021_GTP" compartment="default" initialConcentration="0" substanceUnits="mole" hasOnlySubstanceUnits="false" boundaryCondition="false" constant="false"/>
      <species id="T7RNAP_bound_mRNA0022_PPi" name="T7RNAP_bound_mRNA0022_PPi" compartment="default" initialConcentration="0" substanceUnits="mole" hasOnlySubstanceUnits="false" boundaryCondition="false" constant="false"/>
      <species id="T7RNAP_bound_mRNA0022" name="T7RNAP_bound_mRNA0022" compartment="default" initialConcentration="0" substanceUnits="mole" hasOnlySubstanceUnits="false" boundaryCondition="false" constant="false"/>
      <species id="T7RNAP_bound_mRNA0022_UTP" name="T7RNAP_bound_mRNA0022_UTP" compartment="default" initialConcentration="0" substanceUnits="mole" hasOnlySubstanceUnits="false" boundaryCondition="false" constant="false"/>
      <species id="T7RNAP_bound_mRNA0023_PPi" name="T7RNAP_bound_mRNA0023_PPi" compartment="default" initialConcentration="0" substanceUnits="mole" hasOnlySubstanceUnits="false" boundaryCondition="false" constant="false"/>
      <species id="T7RNAP_bound_mRNA0023" name="T7RNAP_bound_mRNA0023" compartment="default" initialConcentration="0" substanceUnits="mole" hasOnlySubstanceUnits="false" boundaryCondition="false" constant="false"/>
      <species id="T7RNAP_bound_mRNA0023_CTP" name="T7RNAP_bound_mRNA0023_CTP" compartment="default" initialConcentration="0" substanceUnits="mole" hasOnlySubstanceUnits="false" boundaryCondition="false" constant="false"/>
      <species id="T7RNAP_bound_mRNA0024_PPi" name="T7RNAP_bound_mRNA0024_PPi" compartment="default" initialConcentration="0" substanceUnits="mole" hasOnlySubstanceUnits="false" boundaryCondition="false" constant="false"/>
      <species id="T7RNAP_bound_mRNA0024" name="T7RNAP_bound_mRNA0024" compartment="default" initialConcentration="0" substanceUnits="mole" hasOnlySubstanceUnits="false" boundaryCondition="false" constant="false"/>
      <species id="T7RNAP_bound_mRNA0024_CTP" name="T7RNAP_bound_mRNA0024_CTP" compartment="default" initialConcentration="0" substanceUnits="mole" hasOnlySubstanceUnits="false" boundaryCondition="false" constant="false"/>
      <species id="T7RNAP_bound_mRNA0025_PPi" name="T7RNAP_bound_mRNA0025_PPi" compartment="default" initialConcentration="0" substanceUnits="mole" hasOnlySubstanceUnits="false" boundaryCondition="false" constant="false"/>
      <species id="T7RNAP_bound_mRNA0025" name="T7RNAP_bound_mRNA0025" compartment="default" initialConcentration="0" substanceUnits="mole" hasOnlySubstanceUnits="false" boundaryCondition="false" constant="false"/>
      <species id="T7RNAP_bound_mRNA0025_ATP" name="T7RNAP_bound_mRNA0025_ATP" compartment="default" initialConcentration="0" substanceUnits="mole" hasOnlySubstanceUnits="false" boundaryCondition="false" constant="false"/>
      <species id="T7RNAP_bound_mRNA0026_PPi" name="T7RNAP_bound_mRNA0026_PPi" compartment="default" initialConcentration="0" substanceUnits="mole" hasOnlySubstanceUnits="false" boundaryCondition="false" constant="false"/>
      <species id="T7RNAP_bound_mRNA0026" name="T7RNAP_bound_mRNA0026" compartment="default" initialConcentration="0" substanceUnits="mole" hasOnlySubstanceUnits="false" boundaryCondition="false" constant="false"/>
      <species id="T7RNAP_bound_mRNA0026_UTP" name="T7RNAP_bound_mRNA0026_UTP" compartment="default" initialConcentration="0" substanceUnits="mole" hasOnlySubstanceUnits="false" boundaryCondition="false" constant="false"/>
      <species id="T7RNAP_bound_mRNA0027_PPi" name="T7RNAP_bound_mRNA0027_PPi" compartment="default" initialConcentration="0" substanceUnits="mole" hasOnlySubstanceUnits="false" boundaryCondition="false" constant="false"/>
      <species id="T7RNAP_bound_mRNA0027" name="T7RNAP_bound_mRNA0027" compartment="default" initialConcentration="0" substanceUnits="mole" hasOnlySubstanceUnits="false" boundaryCondition="false" constant="false"/>
      <species id="T7RNAP_bound_mRNA0027_UTP" name="T7RNAP_bound_mRNA0027_UTP" compartment="default" initialConcentration="0" substanceUnits="mole" hasOnlySubstanceUnits="false" boundaryCondition="false" constant="false"/>
      <species id="T7RNAP_bound_mRNA0028_PPi" name="T7RNAP_bound_mRNA0028_PPi" compartment="default" initialConcentration="0" substanceUnits="mole" hasOnlySubstanceUnits="false" boundaryCondition="false" constant="false"/>
      <species id="T7RNAP_bound_mRNA0028" name="T7RNAP_bound_mRNA0028" compartment="default" initialConcentration="0" substanceUnits="mole" hasOnlySubstanceUnits="false" boundaryCondition="false" constant="false"/>
      <species id="T7RNAP_bound_mRNA0028_GTP" name="T7RNAP_bound_mRNA0028_GTP" compartment="default" initialConcentration="0" substanceUnits="mole" hasOnlySubstanceUnits="false" boundaryCondition="false" constant="false"/>
      <species id="T7RNAP_bound_mRNA0029_PPi" name="T7RNAP_bound_mRNA0029_PPi" compartment="default" initialConcentration="0" substanceUnits="mole" hasOnlySubstanceUnits="false" boundaryCondition="false" constant="false"/>
      <species id="T7RNAP_bound_mRNA0029" name="T7RNAP_bound_mRNA0029" compartment="default" initialConcentration="0" substanceUnits="mole" hasOnlySubstanceUnits="false" boundaryCondition="false" constant="false"/>
      <species id="T7RNAP_bound_mRNA0029_CTP" name="T7RNAP_bound_mRNA0029_CTP" compartment="default" initialConcentration="0" substanceUnits="mole" hasOnlySubstanceUnits="false" boundaryCondition="false" constant="false"/>
      <species id="T7RNAP_bound_mRNA0030_PPi" name="T7RNAP_bound_mRNA0030_PPi" compartment="default" initialConcentration="0" substanceUnits="mole" hasOnlySubstanceUnits="false" boundaryCondition="false" constant="false"/>
      <species id="T7RNAP_bound_mRNA0030" name="T7RNAP_bound_mRNA0030" compartment="default" initialConcentration="0" substanceUnits="mole" hasOnlySubstanceUnits="false" boundaryCondition="false" constant="false"/>
      <species id="T7RNAP_bound_mRNA0030_UTP" name="T7RNAP_bound_mRNA0030_UTP" compartment="default" initialConcentration="0" substanceUnits="mole" hasOnlySubstanceUnits="false" boundaryCondition="false" constant="false"/>
      <species id="T7RNAP_bound_mRNA0031_PPi" name="T7RNAP_bound_mRNA0031_PPi" compartment="default" initialConcentration="0" substanceUnits="mole" hasOnlySubstanceUnits="false" boundaryCondition="false" constant="false"/>
      <species id="T7RNAP_bound_mRNA0031" name="T7RNAP_bound_mRNA0031" compartment="default" initialConcentration="0" substanceUnits="mole" hasOnlySubstanceUnits="false" boundaryCondition="false" constant="false"/>
      <species id="T7RNAP_bound_mRNA0031_UTP" name="T7RNAP_bound_mRNA0031_UTP" compartment="default" initialConcentration="0" substanceUnits="mole" hasOnlySubstanceUnits="false" boundaryCondition="false" constant="false"/>
      <species id="T7RNAP_bound_mRNA0032_PPi" name="T7RNAP_bound_mRNA0032_PPi" compartment="default" initialConcentration="0" substanceUnits="mole" hasOnlySubstanceUnits="false" boundaryCondition="false" constant="false"/>
      <species id="T7RNAP_bound_mRNA0032" name="T7RNAP_bound_mRNA0032" compartment="default" initialConcentration="0" substanceUnits="mole" hasOnlySubstanceUnits="false" boundaryCondition="false" constant="false"/>
      <species id="T7RNAP_bound_mRNA0032_ATP" name="T7RNAP_bound_mRNA0032_ATP" compartment="default" initialConcentration="0" substanceUnits="mole" hasOnlySubstanceUnits="false" boundaryCondition="false" constant="false"/>
      <species id="T7RNAP_bound_mRNA0033_PPi" name="T7RNAP_bound_mRNA0033_PPi" compartment="default" initialConcentration="0" substanceUnits="mole" hasOnlySubstanceUnits="false" boundaryCondition="false" constant="false"/>
      <species id="T7RNAP_bound_mRNA0033" name="T7RNAP_bound_mRNA0033" compartment="default" initialConcentration="0" substanceUnits="mole" hasOnlySubstanceUnits="false" boundaryCondition="false" constant="false"/>
      <species id="T7RNAP_bound_mRNA0033_CTP" name="T7RNAP_bound_mRNA0033_CTP" compartment="default" initialConcentration="0" substanceUnits="mole" hasOnlySubstanceUnits="false" boundaryCondition="false" constant="false"/>
      <species id="T7RNAP_bound_mRNA0034_PPi" name="T7RNAP_bound_mRNA0034_PPi" compartment="default" initialConcentration="0" substanceUnits="mole" hasOnlySubstanceUnits="false" boundaryCondition="false" constant="false"/>
      <species id="T7RNAP_bound_mRNA0034" name="T7RNAP_bound_mRNA0034" compartment="default" initialConcentration="0" substanceUnits="mole" hasOnlySubstanceUnits="false" boundaryCondition="false" constant="false"/>
      <species id="T7RNAP_bound_mRNA0034_CTP" name="T7RNAP_bound_mRNA0034_CTP" compartment="default" initialConcentration="0" substanceUnits="mole" hasOnlySubstanceUnits="false" boundaryCondition="false" constant="false"/>
      <species id="T7RNAP_bound_mRNA0035_PPi" name="T7RNAP_bound_mRNA0035_PPi" compartment="default" initialConcentration="0" substanceUnits="mole" hasOnlySubstanceUnits="false" boundaryCondition="false" constant="false"/>
      <species id="T7RNAP_bound_mRNA0035" name="T7RNAP_bound_mRNA0035" compartment="default" initialConcentration="0" substanceUnits="mole" hasOnlySubstanceUnits="false" boundaryCondition="false" constant="false"/>
      <species id="T7RNAP_bound_mRNA0035_UTP" name="T7RNAP_bound_mRNA0035_UTP" compartment="default" initialConcentration="0" substanceUnits="mole" hasOnlySubstanceUnits="false" boundaryCondition="false" constant="false"/>
      <species id="T7RNAP_bound_mRNA0036_PPi" name="T7RNAP_bound_mRNA0036_PPi" compartment="default" initialConcentration="0" substanceUnits="mole" hasOnlySubstanceUnits="false" boundaryCondition="false" constant="false"/>
      <species id="T7RNAP_bound_mRNA0036" name="T7RNAP_bound_mRNA0036" compartment="default" initialConcentration="0" substanceUnits="mole" hasOnlySubstanceUnits="false" boundaryCondition="false" constant="false"/>
      <species id="T7RNAP_bound_mRNA0036_ATP" name="T7RNAP_bound_mRNA0036_ATP" compartment="default" initialConcentration="0" substanceUnits="mole" hasOnlySubstanceUnits="false" boundaryCondition="false" constant="false"/>
      <species id="T7RNAP_bound_mRNA0037_PPi" name="T7RNAP_bound_mRNA0037_PPi" compartment="default" initialConcentration="0" substanceUnits="mole" hasOnlySubstanceUnits="false" boundaryCondition="false" constant="false"/>
      <species id="T7RNAP_bound_mRNA0037" name="T7RNAP_bound_mRNA0037" compartment="default" initialConcentration="0" substanceUnits="mole" hasOnlySubstanceUnits="false" boundaryCondition="false" constant="false"/>
      <species id="T7RNAP_bound_mRNA0037_GTP" name="T7RNAP_bound_mRNA0037_GTP" compartment="default" initialConcentration="0" substanceUnits="mole" hasOnlySubstanceUnits="false" boundaryCondition="false" constant="false"/>
      <species id="T7RNAP_bound_mRNA0038_PPi" name="T7RNAP_bound_mRNA0038_PPi" compartment="default" initialConcentration="0" substanceUnits="mole" hasOnlySubstanceUnits="false" boundaryCondition="false" constant="false"/>
      <species id="T7RNAP_bound_mRNA0038" name="T7RNAP_bound_mRNA0038" compartment="default" initialConcentration="0" substanceUnits="mole" hasOnlySubstanceUnits="false" boundaryCondition="false" constant="false"/>
      <species id="T7RNAP_bound_mRNA0038_GTP" name="T7RNAP_bound_mRNA0038_GTP" compartment="default" initialConcentration="0" substanceUnits="mole" hasOnlySubstanceUnits="false" boundaryCondition="false" constant="false"/>
      <species id="T7RNAP_bound_mRNA0039_PPi" name="T7RNAP_bound_mRNA0039_PPi" compartment="default" initialConcentration="0" substanceUnits="mole" hasOnlySubstanceUnits="false" boundaryCondition="false" constant="false"/>
      <species id="T7RNAP_bound_mRNA0039" name="T7RNAP_bound_mRNA0039" compartment="default" initialConcentration="0" substanceUnits="mole" hasOnlySubstanceUnits="false" boundaryCondition="false" constant="false"/>
      <species id="T7RNAP_bound_mRNA0039_UTP" name="T7RNAP_bound_mRNA0039_UTP" compartment="default" initialConcentration="0" substanceUnits="mole" hasOnlySubstanceUnits="false" boundaryCondition="false" constant="false"/>
      <species id="T7RNAP_bound_mRNA0040_PPi" name="T7RNAP_bound_mRNA0040_PPi" compartment="default" initialConcentration="0" substanceUnits="mole" hasOnlySubstanceUnits="false" boundaryCondition="false" constant="false"/>
      <species id="T7RNAP_bound_mRNA0040" name="T7RNAP_bound_mRNA0040" compartment="default" initialConcentration="0" substanceUnits="mole" hasOnlySubstanceUnits="false" boundaryCondition="false" constant="false"/>
      <species id="T7RNAP_bound_mRNA0040_UTP" name="T7RNAP_bound_mRNA0040_UTP" compartment="default" initialConcentration="0" substanceUnits="mole" hasOnlySubstanceUnits="false" boundaryCondition="false" constant="false"/>
      <species id="T7RNAP_bound_mRNA0041_PPi" name="T7RNAP_bound_mRNA0041_PPi" compartment="default" initialConcentration="0" substanceUnits="mole" hasOnlySubstanceUnits="false" boundaryCondition="false" constant="false"/>
      <species id="T7RNAP_bound_mRNA0041" name="T7RNAP_bound_mRNA0041" compartment="default" initialConcentration="0" substanceUnits="mole" hasOnlySubstanceUnits="false" boundaryCondition="false" constant="false"/>
      <species id="T7RNAP_bound_mRNA0041_ATP" name="T7RNAP_bound_mRNA0041_ATP" compartment="default" initialConcentration="0" substanceUnits="mole" hasOnlySubstanceUnits="false" boundaryCondition="false" constant="false"/>
      <species id="T7RNAP_bound_mRNA0042_PPi" name="T7RNAP_bound_mRNA0042_PPi" compartment="default" initialConcentration="0" substanceUnits="mole" hasOnlySubstanceUnits="false" boundaryCondition="false" constant="false"/>
      <species id="T7RNAP_bound_mRNA0042" name="T7RNAP_bound_mRNA0042" compartment="default" initialConcentration="0" substanceUnits="mole" hasOnlySubstanceUnits="false" boundaryCondition="false" constant="false"/>
      <species id="T7RNAP_bound_mRNA0042_UTP" name="T7RNAP_bound_mRNA0042_UTP" compartment="default" initialConcentration="0" substanceUnits="mole" hasOnlySubstanceUnits="false" boundaryCondition="false" constant="false"/>
      <species id="T7RNAP_bound_mRNA0043_PPi" name="T7RNAP_bound_mRNA0043_PPi" compartment="default" initialConcentration="0" substanceUnits="mole" hasOnlySubstanceUnits="false" boundaryCondition="false" constant="false"/>
      <species id="T7RNAP_bound_mRNA0043" name="T7RNAP_bound_mRNA0043" compartment="default" initialConcentration="0" substanceUnits="mole" hasOnlySubstanceUnits="false" boundaryCondition="false" constant="false"/>
      <species id="T7RNAP_bound_mRNA0043_UTP" name="T7RNAP_bound_mRNA0043_UTP" compartment="default" initialConcentration="0" substanceUnits="mole" hasOnlySubstanceUnits="false" boundaryCondition="false" constant="false"/>
      <species id="T7RNAP_bound_mRNA0044_PPi" name="T7RNAP_bound_mRNA0044_PPi" compartment="default" initialConcentration="0" substanceUnits="mole" hasOnlySubstanceUnits="false" boundaryCondition="false" constant="false"/>
      <species id="T7RNAP_bound_mRNA0044" name="T7RNAP_bound_mRNA0044" compartment="default" initialConcentration="0" substanceUnits="mole" hasOnlySubstanceUnits="false" boundaryCondition="false" constant="false"/>
      <species id="T7RNAP_bound_mRNA0044_ATP" name="T7RNAP_bound_mRNA0044_ATP" compartment="default" initialConcentration="0" substanceUnits="mole" hasOnlySubstanceUnits="false" boundaryCondition="false" constant="false"/>
      <species id="T7RNAP_bound_mRNA0045_PPi" name="T7RNAP_bound_mRNA0045_PPi" compartment="default" initialConcentration="0" substanceUnits="mole" hasOnlySubstanceUnits="false" boundaryCondition="false" constant="false"/>
      <species id="T7RNAP_bound_mRNA0045" name="T7RNAP_bound_mRNA0045" compartment="default" initialConcentration="0" substanceUnits="mole" hasOnlySubstanceUnits="false" boundaryCondition="false" constant="false"/>
      <species id="T7RNAP_bound_mRNA0045_ATP" name="T7RNAP_bound_mRNA0045_ATP" compartment="default" initialConcentration="0" substanceUnits="mole" hasOnlySubstanceUnits="false" boundaryCondition="false" constant="false"/>
      <species id="T7RNAP_bound_mRNA0046_PPi" name="T7RNAP_bound_mRNA0046_PPi" compartment="default" initialConcentration="0" substanceUnits="mole" hasOnlySubstanceUnits="false" boundaryCondition="false" constant="false"/>
      <species id="T7RNAP_bound_mRNA0046" name="T7RNAP_bound_mRNA0046" compartment="default" initialConcentration="0" substanceUnits="mole" hasOnlySubstanceUnits="false" boundaryCondition="false" constant="false"/>
      <species id="T7RNAP_bound_mRNA0046_ATP" name="T7RNAP_bound_mRNA0046_ATP" compartment="default" initialConcentration="0" substanceUnits="mole" hasOnlySubstanceUnits="false" boundaryCondition="false" constant="false"/>
      <species id="T7RNAP_bound_mRNA0047_PPi" name="T7RNAP_bound_mRNA0047_PPi" compartment="default" initialConcentration="0" substanceUnits="mole" hasOnlySubstanceUnits="false" boundaryCondition="false" constant="false"/>
      <species id="T7RNAP_bound_mRNA0047" name="T7RNAP_bound_mRNA0047" compartment="default" initialConcentration="0" substanceUnits="mole" hasOnlySubstanceUnits="false" boundaryCondition="false" constant="false"/>
      <species id="T7RNAP_bound_mRNA0047_ATP" name="T7RNAP_bound_mRNA0047_ATP" compartment="default" initialConcentration="0" substanceUnits="mole" hasOnlySubstanceUnits="false" boundaryCondition="false" constant="false"/>
      <species id="T7RNAP_bound_mRNA0048_PPi" name="T7RNAP_bound_mRNA0048_PPi" compartment="default" initialConcentration="0" substanceUnits="mole" hasOnlySubstanceUnits="false" boundaryCondition="false" constant="false"/>
      <species id="T7RNAP_bound_mRNA0048" name="T7RNAP_bound_mRNA0048" compartment="default" initialConcentration="0" substanceUnits="mole" hasOnlySubstanceUnits="false" boundaryCondition="false" constant="false"/>
      <species id="T7RNAP_bound_mRNA0048_CTP" name="T7RNAP_bound_mRNA0048_CTP" compartment="default" initialConcentration="0" substanceUnits="mole" hasOnlySubstanceUnits="false" boundaryCondition="false" constant="false"/>
      <species id="T7RNAP_bound_mRNA0049_PPi" name="T7RNAP_bound_mRNA0049_PPi" compartment="default" initialConcentration="0" substanceUnits="mole" hasOnlySubstanceUnits="false" boundaryCondition="false" constant="false"/>
      <species id="T7RNAP_bound_mRNA0049" name="T7RNAP_bound_mRNA0049" compartment="default" initialConcentration="0" substanceUnits="mole" hasOnlySubstanceUnits="false" boundaryCondition="false" constant="false"/>
      <species id="T7RNAP_bound_mRNA0049_ATP" name="T7RNAP_bound_mRNA0049_ATP" compartment="default" initialConcentration="0" substanceUnits="mole" hasOnlySubstanceUnits="false" boundaryCondition="false" constant="false"/>
      <species id="T7RNAP_bound_mRNA0050_PPi" name="T7RNAP_bound_mRNA0050_PPi" compartment="default" initialConcentration="0" substanceUnits="mole" hasOnlySubstanceUnits="false" boundaryCondition="false" constant="false"/>
      <species id="T7RNAP_bound_mRNA0050" name="T7RNAP_bound_mRNA0050" compartment="default" initialConcentration="0" substanceUnits="mole" hasOnlySubstanceUnits="false" boundaryCondition="false" constant="false"/>
      <species id="T7RNAP_bound_mRNA0050_ATP" name="T7RNAP_bound_mRNA0050_ATP" compartment="default" initialConcentration="0" substanceUnits="mole" hasOnlySubstanceUnits="false" boundaryCondition="false" constant="false"/>
      <species id="T7RNAP_bound_mRNA0051_PPi" name="T7RNAP_bound_mRNA0051_PPi" compartment="default" initialConcentration="0" substanceUnits="mole" hasOnlySubstanceUnits="false" boundaryCondition="false" constant="false"/>
      <species id="T7RNAP_bound_mRNA0051" name="T7RNAP_bound_mRNA0051" compartment="default" initialConcentration="0" substanceUnits="mole" hasOnlySubstanceUnits="false" boundaryCondition="false" constant="false"/>
      <species id="T7RNAP_bound_mRNA0051_ATP" name="T7RNAP_bound_mRNA0051_ATP" compartment="default" initialConcentration="0" substanceUnits="mole" hasOnlySubstanceUnits="false" boundaryCondition="false" constant="false"/>
      <species id="T7RNAP_bound_mRNA0052_PPi" name="T7RNAP_bound_mRNA0052_PPi" compartment="default" initialConcentration="0" substanceUnits="mole" hasOnlySubstanceUnits="false" boundaryCondition="false" constant="false"/>
      <species id="T7RNAP_bound_mRNA0052" name="T7RNAP_bound_mRNA0052" compartment="default" initialConcentration="0" substanceUnits="mole" hasOnlySubstanceUnits="false" boundaryCondition="false" constant="false"/>
      <species id="T7RNAP_bound_mRNA0052_UTP" name="T7RNAP_bound_mRNA0052_UTP" compartment="default" initialConcentration="0" substanceUnits="mole" hasOnlySubstanceUnits="false" boundaryCondition="false" constant="false"/>
      <species id="T7RNAP_bound_mRNA0053_PPi" name="T7RNAP_bound_mRNA0053_PPi" compartment="default" initialConcentration="0" substanceUnits="mole" hasOnlySubstanceUnits="false" boundaryCondition="false" constant="false"/>
      <species id="T7RNAP_bound_mRNA0053" name="T7RNAP_bound_mRNA0053" compartment="default" initialConcentration="0" substanceUnits="mole" hasOnlySubstanceUnits="false" boundaryCondition="false" constant="false"/>
      <species id="T7RNAP_bound_mRNA0053_UTP" name="T7RNAP_bound_mRNA0053_UTP" compartment="default" initialConcentration="0" substanceUnits="mole" hasOnlySubstanceUnits="false" boundaryCondition="false" constant="false"/>
      <species id="T7RNAP_bound_mRNA0054_PPi" name="T7RNAP_bound_mRNA0054_PPi" compartment="default" initialConcentration="0" substanceUnits="mole" hasOnlySubstanceUnits="false" boundaryCondition="false" constant="false"/>
      <species id="T7RNAP_bound_mRNA0054" name="T7RNAP_bound_mRNA0054" compartment="default" initialConcentration="0" substanceUnits="mole" hasOnlySubstanceUnits="false" boundaryCondition="false" constant="false"/>
      <species id="T7RNAP_bound_mRNA0054_GTP" name="T7RNAP_bound_mRNA0054_GTP" compartment="default" initialConcentration="0" substanceUnits="mole" hasOnlySubstanceUnits="false" boundaryCondition="false" constant="false"/>
      <species id="T7RNAP_bound_mRNA0055_PPi" name="T7RNAP_bound_mRNA0055_PPi" compartment="default" initialConcentration="0" substanceUnits="mole" hasOnlySubstanceUnits="false" boundaryCondition="false" constant="false"/>
      <species id="T7RNAP_bound_mRNA0055" name="T7RNAP_bound_mRNA0055" compartment="default" initialConcentration="0" substanceUnits="mole" hasOnlySubstanceUnits="false" boundaryCondition="false" constant="false"/>
      <species id="T7RNAP_bound_mRNA0055_ATP" name="T7RNAP_bound_mRNA0055_ATP" compartment="default" initialConcentration="0" substanceUnits="mole" hasOnlySubstanceUnits="false" boundaryCondition="false" constant="false"/>
      <species id="T7RNAP_bound_mRNA0056_PPi" name="T7RNAP_bound_mRNA0056_PPi" compartment="default" initialConcentration="0" substanceUnits="mole" hasOnlySubstanceUnits="false" boundaryCondition="false" constant="false"/>
      <species id="T7RNAP_bound_mRNA0056" name="T7RNAP_bound_mRNA0056" compartment="default" initialConcentration="0" substanceUnits="mole" hasOnlySubstanceUnits="false" boundaryCondition="false" constant="false"/>
      <species id="T7RNAP_bound_mRNA0056_ATP" name="T7RNAP_bound_mRNA0056_ATP" compartment="default" initialConcentration="0" substanceUnits="mole" hasOnlySubstanceUnits="false" boundaryCondition="false" constant="false"/>
      <species id="T7RNAP_bound_mRNA0057_PPi" name="T7RNAP_bound_mRNA0057_PPi" compartment="default" initialConcentration="0" substanceUnits="mole" hasOnlySubstanceUnits="false" boundaryCondition="false" constant="false"/>
      <species id="T7RNAP_bound_mRNA0057" name="T7RNAP_bound_mRNA0057" compartment="default" initialConcentration="0" substanceUnits="mole" hasOnlySubstanceUnits="false" boundaryCondition="false" constant="false"/>
      <species id="T7RNAP_bound_mRNA0057_ATP" name="T7RNAP_bound_mRNA0057_ATP" compartment="default" initialConcentration="0" substanceUnits="mole" hasOnlySubstanceUnits="false" boundaryCondition="false" constant="false"/>
      <species id="T7RNAP_bound_mRNA0058_PPi" name="T7RNAP_bound_mRNA0058_PPi" compartment="default" initialConcentration="0" substanceUnits="mole" hasOnlySubstanceUnits="false" boundaryCondition="false" constant="false"/>
      <species id="T7RNAP_bound_mRNA0058" name="T7RNAP_bound_mRNA0058" compartment="default" initialConcentration="0" substanceUnits="mole" hasOnlySubstanceUnits="false" boundaryCondition="false" constant="false"/>
      <species id="T7RNAP_bound_mRNA0058_UTP" name="T7RNAP_bound_mRNA0058_UTP" compartment="default" initialConcentration="0" substanceUnits="mole" hasOnlySubstanceUnits="false" boundaryCondition="false" constant="false"/>
      <species id="T7RNAP_bound_mRNA0059_PPi" name="T7RNAP_bound_mRNA0059_PPi" compartment="default" initialConcentration="0" substanceUnits="mole" hasOnlySubstanceUnits="false" boundaryCondition="false" constant="false"/>
      <species id="T7RNAP_bound_mRNA0059" name="T7RNAP_bound_mRNA0059" compartment="default" initialConcentration="0" substanceUnits="mole" hasOnlySubstanceUnits="false" boundaryCondition="false" constant="false"/>
      <species id="T7RNAP_bound_mRNA0059_UTP" name="T7RNAP_bound_mRNA0059_UTP" compartment="default" initialConcentration="0" substanceUnits="mole" hasOnlySubstanceUnits="false" boundaryCondition="false" constant="false"/>
      <species id="T7RNAP_bound_mRNA0060_PPi" name="T7RNAP_bound_mRNA0060_PPi" compartment="default" initialConcentration="0" substanceUnits="mole" hasOnlySubstanceUnits="false" boundaryCondition="false" constant="false"/>
      <species id="T7RNAP_bound_mRNA0060" name="T7RNAP_bound_mRNA0060" compartment="default" initialConcentration="0" substanceUnits="mole" hasOnlySubstanceUnits="false" boundaryCondition="false" constant="false"/>
      <species id="T7RNAP_bound_mRNA0060_CTP" name="T7RNAP_bound_mRNA0060_CTP" compartment="default" initialConcentration="0" substanceUnits="mole" hasOnlySubstanceUnits="false" boundaryCondition="false" constant="false"/>
      <species id="T7RNAP_bound_mRNA0061_PPi" name="T7RNAP_bound_mRNA0061_PPi" compartment="default" initialConcentration="0" substanceUnits="mole" hasOnlySubstanceUnits="false" boundaryCondition="false" constant="false"/>
      <species id="T7RNAP_bound_mRNA0061" name="T7RNAP_bound_mRNA0061" compartment="default" initialConcentration="0" substanceUnits="mole" hasOnlySubstanceUnits="false" boundaryCondition="false" constant="false"/>
      <species id="T7RNAP_bound_mRNA0061_UTP" name="T7RNAP_bound_mRNA0061_UTP" compartment="default" initialConcentration="0" substanceUnits="mole" hasOnlySubstanceUnits="false" boundaryCondition="false" constant="false"/>
      <species id="T7RNAP_bound_mRNA0062_PPi" name="T7RNAP_bound_mRNA0062_PPi" compartment="default" initialConcentration="0" substanceUnits="mole" hasOnlySubstanceUnits="false" boundaryCondition="false" constant="false"/>
      <species id="T7RNAP_bound_mRNA0062" name="T7RNAP_bound_mRNA0062" compartment="default" initialConcentration="0" substanceUnits="mole" hasOnlySubstanceUnits="false" boundaryCondition="false" constant="false"/>
      <species id="T7RNAP_bound_mRNA0062_UTP" name="T7RNAP_bound_mRNA0062_UTP" compartment="default" initialConcentration="0" substanceUnits="mole" hasOnlySubstanceUnits="false" boundaryCondition="false" constant="false"/>
      <species id="T7RNAP_bound_mRNA0063_PPi" name="T7RNAP_bound_mRNA0063_PPi" compartment="default" initialConcentration="0" substanceUnits="mole" hasOnlySubstanceUnits="false" boundaryCondition="false" constant="false"/>
      <species id="T7RNAP_bound_mRNA0063" name="T7RNAP_bound_mRNA0063" compartment="default" initialConcentration="0" substanceUnits="mole" hasOnlySubstanceUnits="false" boundaryCondition="false" constant="false"/>
      <species id="T7RNAP_bound_mRNA0063_CTP" name="T7RNAP_bound_mRNA0063_CTP" compartment="default" initialConcentration="0" substanceUnits="mole" hasOnlySubstanceUnits="false" boundaryCondition="false" constant="false"/>
      <species id="T7RNAP_bound_mRNA0064_PPi" name="T7RNAP_bound_mRNA0064_PPi" compartment="default" initialConcentration="0" substanceUnits="mole" hasOnlySubstanceUnits="false" boundaryCondition="false" constant="false"/>
      <species id="T7RNAP_bound_mRNA0064" name="T7RNAP_bound_mRNA0064" compartment="default" initialConcentration="0" substanceUnits="mole" hasOnlySubstanceUnits="false" boundaryCondition="false" constant="false"/>
      <species id="T7RNAP_bound_mRNA0064_CTP" name="T7RNAP_bound_mRNA0064_CTP" compartment="default" initialConcentration="0" substanceUnits="mole" hasOnlySubstanceUnits="false" boundaryCondition="false" constant="false"/>
      <species id="T7RNAP_bound_mRNA0065_PPi" name="T7RNAP_bound_mRNA0065_PPi" compartment="default" initialConcentration="0" substanceUnits="mole" hasOnlySubstanceUnits="false" boundaryCondition="false" constant="false"/>
      <species id="T7RNAP_bound_mRNA0065" name="T7RNAP_bound_mRNA0065" compartment="default" initialConcentration="0" substanceUnits="mole" hasOnlySubstanceUnits="false" boundaryCondition="false" constant="false"/>
      <species id="T7RNAP_bound_mRNA0065_UTP" name="T7RNAP_bound_mRNA0065_UTP" compartment="default" initialConcentration="0" substanceUnits="mole" hasOnlySubstanceUnits="false" boundaryCondition="false" constant="false"/>
      <species id="T7RNAP_bound_mRNA0066_PPi" name="T7RNAP_bound_mRNA0066_PPi" compartment="default" initialConcentration="0" substanceUnits="mole" hasOnlySubstanceUnits="false" boundaryCondition="false" constant="false"/>
      <species id="T7RNAP_bound_mRNA0066" name="T7RNAP_bound_mRNA0066" compartment="default" initialConcentration="0" substanceUnits="mole" hasOnlySubstanceUnits="false" boundaryCondition="false" constant="false"/>
      <species id="T7RNAP_bound_mRNA0066_CTP" name="T7RNAP_bound_mRNA0066_CTP" compartment="default" initialConcentration="0" substanceUnits="mole" hasOnlySubstanceUnits="false" boundaryCondition="false" constant="false"/>
      <species id="T7RNAP_bound_mRNA0067_PPi" name="T7RNAP_bound_mRNA0067_PPi" compartment="default" initialConcentration="0" substanceUnits="mole" hasOnlySubstanceUnits="false" boundaryCondition="false" constant="false"/>
      <species id="T7RNAP_bound_mRNA0067" name="T7RNAP_bound_mRNA0067" compartment="default" initialConcentration="0" substanceUnits="mole" hasOnlySubstanceUnits="false" boundaryCondition="false" constant="false"/>
      <species id="T7RNAP_bound_mRNA0067_UTP" name="T7RNAP_bound_mRNA0067_UTP" compartment="default" initialConcentration="0" substanceUnits="mole" hasOnlySubstanceUnits="false" boundaryCondition="false" constant="false"/>
      <species id="T7RNAP_bound_mRNA0068_PPi" name="T7RNAP_bound_mRNA0068_PPi" compartment="default" initialConcentration="0" substanceUnits="mole" hasOnlySubstanceUnits="false" boundaryCondition="false" constant="false"/>
      <species id="T7RNAP_bound_mRNA0068" name="T7RNAP_bound_mRNA0068" compartment="default" initialConcentration="0" substanceUnits="mole" hasOnlySubstanceUnits="false" boundaryCondition="false" constant="false"/>
      <species id="T7RNAP_bound_mRNA0068_ATP" name="T7RNAP_bound_mRNA0068_ATP" compartment="default" initialConcentration="0" substanceUnits="mole" hasOnlySubstanceUnits="false" boundaryCondition="false" constant="false"/>
      <species id="T7RNAP_bound_mRNA0069_PPi" name="T7RNAP_bound_mRNA0069_PPi" compartment="default" initialConcentration="0" substanceUnits="mole" hasOnlySubstanceUnits="false" boundaryCondition="false" constant="false"/>
      <species id="T7RNAP_bound_mRNA0069" name="T7RNAP_bound_mRNA0069" compartment="default" initialConcentration="0" substanceUnits="mole" hasOnlySubstanceUnits="false" boundaryCondition="false" constant="false"/>
      <species id="T7RNAP_bound_mRNA0069_UTP" name="T7RNAP_bound_mRNA0069_UTP" compartment="default" initialConcentration="0" substanceUnits="mole" hasOnlySubstanceUnits="false" boundaryCondition="false" constant="false"/>
      <species id="T7RNAP_bound_mRNA0070_PPi" name="T7RNAP_bound_mRNA0070_PPi" compartment="default" initialConcentration="0" substanceUnits="mole" hasOnlySubstanceUnits="false" boundaryCondition="false" constant="false"/>
      <species id="T7RNAP_bound_mRNA0070" name="T7RNAP_bound_mRNA0070" compartment="default" initialConcentration="0" substanceUnits="mole" hasOnlySubstanceUnits="false" boundaryCondition="false" constant="false"/>
      <species id="T7RNAP_bound_mRNA0070_ATP" name="T7RNAP_bound_mRNA0070_ATP" compartment="default" initialConcentration="0" substanceUnits="mole" hasOnlySubstanceUnits="false" boundaryCondition="false" constant="false"/>
      <species id="T7RNAP_bound_mRNA0071_PPi" name="T7RNAP_bound_mRNA0071_PPi" compartment="default" initialConcentration="0" substanceUnits="mole" hasOnlySubstanceUnits="false" boundaryCondition="false" constant="false"/>
      <species id="T7RNAP_bound_mRNA0071" name="T7RNAP_bound_mRNA0071" compartment="default" initialConcentration="0" substanceUnits="mole" hasOnlySubstanceUnits="false" boundaryCondition="false" constant="false"/>
      <species id="T7RNAP_bound_mRNA0071_UTP" name="T7RNAP_bound_mRNA0071_UTP" compartment="default" initialConcentration="0" substanceUnits="mole" hasOnlySubstanceUnits="false" boundaryCondition="false" constant="false"/>
      <species id="T7RNAP_bound_mRNA0072_PPi" name="T7RNAP_bound_mRNA0072_PPi" compartment="default" initialConcentration="0" substanceUnits="mole" hasOnlySubstanceUnits="false" boundaryCondition="false" constant="false"/>
      <species id="T7RNAP_bound_mRNA0072" name="T7RNAP_bound_mRNA0072" compartment="default" initialConcentration="0" substanceUnits="mole" hasOnlySubstanceUnits="false" boundaryCondition="false" constant="false"/>
      <species id="T7RNAP_bound_mRNA0072_GTP" name="T7RNAP_bound_mRNA0072_GTP" compartment="default" initialConcentration="0" substanceUnits="mole" hasOnlySubstanceUnits="false" boundaryCondition="false" constant="false"/>
      <species id="T7RNAP_bound_mRNA0073_PPi" name="T7RNAP_bound_mRNA0073_PPi" compartment="default" initialConcentration="0" substanceUnits="mole" hasOnlySubstanceUnits="false" boundaryCondition="false" constant="false"/>
      <species id="T7RNAP_bound_mRNA0073" name="T7RNAP_bound_mRNA0073" compartment="default" initialConcentration="0" substanceUnits="mole" hasOnlySubstanceUnits="false" boundaryCondition="false" constant="false"/>
      <species id="T7RNAP_bound_mRNA0073_GTP" name="T7RNAP_bound_mRNA0073_GTP" compartment="default" initialConcentration="0" substanceUnits="mole" hasOnlySubstanceUnits="false" boundaryCondition="false" constant="false"/>
      <species id="T7RNAP_bound_mRNA0074_PPi" name="T7RNAP_bound_mRNA0074_PPi" compartment="default" initialConcentration="0" substanceUnits="mole" hasOnlySubstanceUnits="false" boundaryCondition="false" constant="false"/>
      <species id="T7RNAP_bound_mRNA0074" name="T7RNAP_bound_mRNA0074" compartment="default" initialConcentration="0" substanceUnits="mole" hasOnlySubstanceUnits="false" boundaryCondition="false" constant="false"/>
      <species id="T7RNAP_bound_mRNA0074_UTP" name="T7RNAP_bound_mRNA0074_UTP" compartment="default" initialConcentration="0" substanceUnits="mole" hasOnlySubstanceUnits="false" boundaryCondition="false" constant="false"/>
      <species id="T7RNAP_bound_mRNA0075_PPi" name="T7RNAP_bound_mRNA0075_PPi" compartment="default" initialConcentration="0" substanceUnits="mole" hasOnlySubstanceUnits="false" boundaryCondition="false" constant="false"/>
      <species id="T7RNAP_bound_mRNA0075" name="T7RNAP_bound_mRNA0075" compartment="default" initialConcentration="0" substanceUnits="mole" hasOnlySubstanceUnits="false" boundaryCondition="false" constant="false"/>
      <species id="T7RNAP_bound_mRNA0075_ATP" name="T7RNAP_bound_mRNA0075_ATP" compartment="default" initialConcentration="0" substanceUnits="mole" hasOnlySubstanceUnits="false" boundaryCondition="false" constant="false"/>
      <species id="T7RNAP_bound_mRNA0076_PPi" name="T7RNAP_bound_mRNA0076_PPi" compartment="default" initialConcentration="0" substanceUnits="mole" hasOnlySubstanceUnits="false" boundaryCondition="false" constant="false"/>
      <species id="T7RNAP_bound_mRNA0076" name="T7RNAP_bound_mRNA0076" compartment="default" initialConcentration="0" substanceUnits="mole" hasOnlySubstanceUnits="false" boundaryCondition="false" constant="false"/>
      <species id="T7RNAP_bound_mRNA0076_CTP" name="T7RNAP_bound_mRNA0076_CTP" compartment="default" initialConcentration="0" substanceUnits="mole" hasOnlySubstanceUnits="false" boundaryCondition="false" constant="false"/>
      <species id="T7RNAP_bound_mRNA0077_PPi" name="T7RNAP_bound_mRNA0077_PPi" compartment="default" initialConcentration="0" substanceUnits="mole" hasOnlySubstanceUnits="false" boundaryCondition="false" constant="false"/>
      <species id="T7RNAP_bound_mRNA0077" name="T7RNAP_bound_mRNA0077" compartment="default" initialConcentration="0" substanceUnits="mole" hasOnlySubstanceUnits="false" boundaryCondition="false" constant="false"/>
      <species id="T7RNAP_bound_mRNA0077_CTP" name="T7RNAP_bound_mRNA0077_CTP" compartment="default" initialConcentration="0" substanceUnits="mole" hasOnlySubstanceUnits="false" boundaryCondition="false" constant="false"/>
      <species id="T7RNAP_bound_mRNA0078_PPi" name="T7RNAP_bound_mRNA0078_PPi" compartment="default" initialConcentration="0" substanceUnits="mole" hasOnlySubstanceUnits="false" boundaryCondition="false" constant="false"/>
      <species id="T7RNAP_bound_mRNA0078" name="T7RNAP_bound_mRNA0078" compartment="default" initialConcentration="0" substanceUnits="mole" hasOnlySubstanceUnits="false" boundaryCondition="false" constant="false"/>
      <species id="T7RNAP_bound_mRNA0078_UTP" name="T7RNAP_bound_mRNA0078_UTP" compartment="default" initialConcentration="0" substanceUnits="mole" hasOnlySubstanceUnits="false" boundaryCondition="false" constant="false"/>
      <species id="T7RNAP_bound_mRNA0079_PPi" name="T7RNAP_bound_mRNA0079_PPi" compartment="default" initialConcentration="0" substanceUnits="mole" hasOnlySubstanceUnits="false" boundaryCondition="false" constant="false"/>
      <species id="T7RNAP_bound_mRNA0079" name="T7RNAP_bound_mRNA0079" compartment="default" initialConcentration="0" substanceUnits="mole" hasOnlySubstanceUnits="false" boundaryCondition="false" constant="false"/>
      <species id="T7RNAP_bound_mRNA0079_CTP" name="T7RNAP_bound_mRNA0079_CTP" compartment="default" initialConcentration="0" substanceUnits="mole" hasOnlySubstanceUnits="false" boundaryCondition="false" constant="false"/>
      <species id="T7RNAP_bound_mRNA0080_PPi" name="T7RNAP_bound_mRNA0080_PPi" compartment="default" initialConcentration="0" substanceUnits="mole" hasOnlySubstanceUnits="false" boundaryCondition="false" constant="false"/>
      <species id="T7RNAP_bound_mRNA0080" name="T7RNAP_bound_mRNA0080" compartment="default" initialConcentration="0" substanceUnits="mole" hasOnlySubstanceUnits="false" boundaryCondition="false" constant="false"/>
      <species id="T7RNAP_bound_mRNA0080_GTP" name="T7RNAP_bound_mRNA0080_GTP" compartment="default" initialConcentration="0" substanceUnits="mole" hasOnlySubstanceUnits="false" boundaryCondition="false" constant="false"/>
      <species id="T7RNAP_bound_mRNA0081_PPi" name="T7RNAP_bound_mRNA0081_PPi" compartment="default" initialConcentration="0" substanceUnits="mole" hasOnlySubstanceUnits="false" boundaryCondition="false" constant="false"/>
      <species id="T7RNAP_bound_mRNA0081" name="T7RNAP_bound_mRNA0081" compartment="default" initialConcentration="0" substanceUnits="mole" hasOnlySubstanceUnits="false" boundaryCondition="false" constant="false"/>
      <species id="T7RNAP_bound_mRNA0081_ATP" name="T7RNAP_bound_mRNA0081_ATP" compartment="default" initialConcentration="0" substanceUnits="mole" hasOnlySubstanceUnits="false" boundaryCondition="false" constant="false"/>
      <species id="T7RNAP_bound_mRNA0082_PPi" name="T7RNAP_bound_mRNA0082_PPi" compartment="default" initialConcentration="0" substanceUnits="mole" hasOnlySubstanceUnits="false" boundaryCondition="false" constant="false"/>
      <species id="T7RNAP_bound_mRNA0082" name="T7RNAP_bound_mRNA0082" compartment="default" initialConcentration="0" substanceUnits="mole" hasOnlySubstanceUnits="false" boundaryCondition="false" constant="false"/>
      <species id="T7RNAP_bound_mRNA0082_ATP" name="T7RNAP_bound_mRNA0082_ATP" compartment="default" initialConcentration="0" substanceUnits="mole" hasOnlySubstanceUnits="false" boundaryCondition="false" constant="false"/>
      <species id="T7RNAP_bound_mRNA0083_PPi" name="T7RNAP_bound_mRNA0083_PPi" compartment="default" initialConcentration="0" substanceUnits="mole" hasOnlySubstanceUnits="false" boundaryCondition="false" constant="false"/>
      <species id="T7RNAP_bound_mRNA0083" name="T7RNAP_bound_mRNA0083" compartment="default" initialConcentration="0" substanceUnits="mole" hasOnlySubstanceUnits="false" boundaryCondition="false" constant="false"/>
      <species id="T7RNAP_bound_mRNA0083_ATP" name="T7RNAP_bound_mRNA0083_ATP" compartment="default" initialConcentration="0" substanceUnits="mole" hasOnlySubstanceUnits="false" boundaryCondition="false" constant="false"/>
      <species id="T7RNAP_bound_mRNA0084_PPi" name="T7RNAP_bound_mRNA0084_PPi" compartment="default" initialConcentration="0" substanceUnits="mole" hasOnlySubstanceUnits="false" boundaryCondition="false" constant="false"/>
      <species id="T7RNAP_bound_mRNA0084" name="T7RNAP_bound_mRNA0084" compartment="default" initialConcentration="0" substanceUnits="mole" hasOnlySubstanceUnits="false" boundaryCondition="false" constant="false"/>
      <species id="T7RNAP_bound_mRNA0084_ATP" name="T7RNAP_bound_mRNA0084_ATP" compartment="default" initialConcentration="0" substanceUnits="mole" hasOnlySubstanceUnits="false" boundaryCondition="false" constant="false"/>
      <species id="T7RNAP_bound_mRNA0085_PPi" name="T7RNAP_bound_mRNA0085_PPi" compartment="default" initialConcentration="0" substanceUnits="mole" hasOnlySubstanceUnits="false" boundaryCondition="false" constant="false"/>
      <species id="T7RNAP_bound_mRNA0085" name="T7RNAP_bound_mRNA0085" compartment="default" initialConcentration="0" substanceUnits="mole" hasOnlySubstanceUnits="false" boundaryCondition="false" constant="false"/>
      <species id="T7RNAP_bound_mRNA0085_GTP" name="T7RNAP_bound_mRNA0085_GTP" compartment="default" initialConcentration="0" substanceUnits="mole" hasOnlySubstanceUnits="false" boundaryCondition="false" constant="false"/>
      <species id="T7RNAP_bound_mRNA0086_PPi" name="T7RNAP_bound_mRNA0086_PPi" compartment="default" initialConcentration="0" substanceUnits="mole" hasOnlySubstanceUnits="false" boundaryCondition="false" constant="false"/>
      <species id="T7RNAP_bound_mRNA0086" name="T7RNAP_bound_mRNA0086" compartment="default" initialConcentration="0" substanceUnits="mole" hasOnlySubstanceUnits="false" boundaryCondition="false" constant="false"/>
      <species id="T7RNAP_bound_mRNA0086_UTP" name="T7RNAP_bound_mRNA0086_UTP" compartment="default" initialConcentration="0" substanceUnits="mole" hasOnlySubstanceUnits="false" boundaryCondition="false" constant="false"/>
      <species id="T7RNAP_bound_mRNA0087_PPi" name="T7RNAP_bound_mRNA0087_PPi" compartment="default" initialConcentration="0" substanceUnits="mole" hasOnlySubstanceUnits="false" boundaryCondition="false" constant="false"/>
      <species id="T7RNAP_bound_mRNA0087" name="T7RNAP_bound_mRNA0087" compartment="default" initialConcentration="0" substanceUnits="mole" hasOnlySubstanceUnits="false" boundaryCondition="false" constant="false"/>
      <species id="T7RNAP_bound_mRNA0087_GTP" name="T7RNAP_bound_mRNA0087_GTP" compartment="default" initialConcentration="0" substanceUnits="mole" hasOnlySubstanceUnits="false" boundaryCondition="false" constant="false"/>
      <species id="T7RNAP_bound_mRNA0088_PPi" name="T7RNAP_bound_mRNA0088_PPi" compartment="default" initialConcentration="0" substanceUnits="mole" hasOnlySubstanceUnits="false" boundaryCondition="false" constant="false"/>
      <species id="T7RNAP_bound_mRNA0088" name="T7RNAP_bound_mRNA0088" compartment="default" initialConcentration="0" substanceUnits="mole" hasOnlySubstanceUnits="false" boundaryCondition="false" constant="false"/>
      <species id="T7RNAP_bound_mRNA0088_ATP" name="T7RNAP_bound_mRNA0088_ATP" compartment="default" initialConcentration="0" substanceUnits="mole" hasOnlySubstanceUnits="false" boundaryCondition="false" constant="false"/>
      <species id="T7RNAP_bound_mRNA0089_PPi" name="T7RNAP_bound_mRNA0089_PPi" compartment="default" initialConcentration="0" substanceUnits="mole" hasOnlySubstanceUnits="false" boundaryCondition="false" constant="false"/>
      <species id="T7RNAP_bound_mRNA0089" name="T7RNAP_bound_mRNA0089" compartment="default" initialConcentration="0" substanceUnits="mole" hasOnlySubstanceUnits="false" boundaryCondition="false" constant="false"/>
      <species id="T7RNAP_bound_mRNA0089_CTP" name="T7RNAP_bound_mRNA0089_CTP" compartment="default" initialConcentration="0" substanceUnits="mole" hasOnlySubstanceUnits="false" boundaryCondition="false" constant="false"/>
      <species id="T7RNAP_bound_mRNA0090_PPi" name="T7RNAP_bound_mRNA0090_PPi" compartment="default" initialConcentration="0" substanceUnits="mole" hasOnlySubstanceUnits="false" boundaryCondition="false" constant="false"/>
      <species id="T7RNAP_bound_mRNA0090" name="T7RNAP_bound_mRNA0090" compartment="default" initialConcentration="0" substanceUnits="mole" hasOnlySubstanceUnits="false" boundaryCondition="false" constant="false"/>
      <species id="T7RNAP_bound_mRNA0090_CTP" name="T7RNAP_bound_mRNA0090_CTP" compartment="default" initialConcentration="0" substanceUnits="mole" hasOnlySubstanceUnits="false" boundaryCondition="false" constant="false"/>
      <species id="T7RNAP_bound_mRNA0091_PPi" name="T7RNAP_bound_mRNA0091_PPi" compartment="default" initialConcentration="0" substanceUnits="mole" hasOnlySubstanceUnits="false" boundaryCondition="false" constant="false"/>
      <species id="T7RNAP_bound_mRNA0091" name="T7RNAP_bound_mRNA0091" compartment="default" initialConcentration="0" substanceUnits="mole" hasOnlySubstanceUnits="false" boundaryCondition="false" constant="false"/>
      <species id="T7RNAP_bound_mRNA0091_GTP" name="T7RNAP_bound_mRNA0091_GTP" compartment="default" initialConcentration="0" substanceUnits="mole" hasOnlySubstanceUnits="false" boundaryCondition="false" constant="false"/>
      <species id="T7RNAP_bound_mRNA0092_PPi" name="T7RNAP_bound_mRNA0092_PPi" compartment="default" initialConcentration="0" substanceUnits="mole" hasOnlySubstanceUnits="false" boundaryCondition="false" constant="false"/>
      <species id="T7RNAP_bound_mRNA0092" name="T7RNAP_bound_mRNA0092" compartment="default" initialConcentration="0" substanceUnits="mole" hasOnlySubstanceUnits="false" boundaryCondition="false" constant="false"/>
      <species id="T7RNAP_bound_mRNA0092_CTP" name="T7RNAP_bound_mRNA0092_CTP" compartment="default" initialConcentration="0" substanceUnits="mole" hasOnlySubstanceUnits="false" boundaryCondition="false" constant="false"/>
      <species id="T7RNAP_bound_mRNA0093_PPi" name="T7RNAP_bound_mRNA0093_PPi" compartment="default" initialConcentration="0" substanceUnits="mole" hasOnlySubstanceUnits="false" boundaryCondition="false" constant="false"/>
      <species id="T7RNAP_bound_mRNA0093" name="T7RNAP_bound_mRNA0093" compartment="default" initialConcentration="0" substanceUnits="mole" hasOnlySubstanceUnits="false" boundaryCondition="false" constant="false"/>
      <species id="T7RNAP_bound_mRNA0093_ATP" name="T7RNAP_bound_mRNA0093_ATP" compartment="default" initialConcentration="0" substanceUnits="mole" hasOnlySubstanceUnits="false" boundaryCondition="false" constant="false"/>
      <species id="T7RNAP_bound_mRNA0094_PPi" name="T7RNAP_bound_mRNA0094_PPi" compartment="default" initialConcentration="0" substanceUnits="mole" hasOnlySubstanceUnits="false" boundaryCondition="false" constant="false"/>
      <species id="T7RNAP_bound_mRNA0094" name="T7RNAP_bound_mRNA0094" compartment="default" initialConcentration="0" substanceUnits="mole" hasOnlySubstanceUnits="false" boundaryCondition="false" constant="false"/>
      <species id="T7RNAP_bound_mRNA0094_ATP" name="T7RNAP_bound_mRNA0094_ATP" compartment="default" initialConcentration="0" substanceUnits="mole" hasOnlySubstanceUnits="false" boundaryCondition="false" constant="false"/>
      <species id="T7RNAP_bound_mRNA0095_PPi" name="T7RNAP_bound_mRNA0095_PPi" compartment="default" initialConcentration="0" substanceUnits="mole" hasOnlySubstanceUnits="false" boundaryCondition="false" constant="false"/>
      <species id="T7RNAP_bound_mRNA0095" name="T7RNAP_bound_mRNA0095" compartment="default" initialConcentration="0" substanceUnits="mole" hasOnlySubstanceUnits="false" boundaryCondition="false" constant="false"/>
      <species id="T7RNAP_bound_mRNA0095_CTP" name="T7RNAP_bound_mRNA0095_CTP" compartment="default" initialConcentration="0" substanceUnits="mole" hasOnlySubstanceUnits="false" boundaryCondition="false" constant="false"/>
      <species id="T7RNAP_bound_mRNA0096_PPi" name="T7RNAP_bound_mRNA0096_PPi" compartment="default" initialConcentration="0" substanceUnits="mole" hasOnlySubstanceUnits="false" boundaryCondition="false" constant="false"/>
      <species id="T7RNAP_bound_mRNA0096" name="T7RNAP_bound_mRNA0096" compartment="default" initialConcentration="0" substanceUnits="mole" hasOnlySubstanceUnits="false" boundaryCondition="false" constant="false"/>
      <species id="T7RNAP_bound_mRNA0096_ATP" name="T7RNAP_bound_mRNA0096_ATP" compartment="default" initialConcentration="0" substanceUnits="mole" hasOnlySubstanceUnits="false" boundaryCondition="false" constant="false"/>
      <species id="T7RNAP_bound_mRNA0097_PPi" name="T7RNAP_bound_mRNA0097_PPi" compartment="default" initialConcentration="0" substanceUnits="mole" hasOnlySubstanceUnits="false" boundaryCondition="false" constant="false"/>
      <species id="T7RNAP_bound_mRNA0097" name="T7RNAP_bound_mRNA0097" compartment="default" initialConcentration="0" substanceUnits="mole" hasOnlySubstanceUnits="false" boundaryCondition="false" constant="false"/>
      <species id="T7RNAP_bound_mRNA0097_ATP" name="T7RNAP_bound_mRNA0097_ATP" compartment="default" initialConcentration="0" substanceUnits="mole" hasOnlySubstanceUnits="false" boundaryCondition="false" constant="false"/>
      <species id="T7RNAP_bound_mRNA0098_PPi" name="T7RNAP_bound_mRNA0098_PPi" compartment="default" initialConcentration="0" substanceUnits="mole" hasOnlySubstanceUnits="false" boundaryCondition="false" constant="false"/>
      <species id="T7RNAP_bound_mRNA0098" name="T7RNAP_bound_mRNA0098" compartment="default" initialConcentration="0" substanceUnits="mole" hasOnlySubstanceUnits="false" boundaryCondition="false" constant="false"/>
      <species id="T7RNAP_bound_mRNA0098_GTP" name="T7RNAP_bound_mRNA0098_GTP" compartment="default" initialConcentration="0" substanceUnits="mole" hasOnlySubstanceUnits="false" boundaryCondition="false" constant="false"/>
      <species id="T7RNAP_bound_mRNA0099_PPi" name="T7RNAP_bound_mRNA0099_PPi" compartment="default" initialConcentration="0" substanceUnits="mole" hasOnlySubstanceUnits="false" boundaryCondition="false" constant="false"/>
      <species id="T7RNAP_bound_mRNA0099" name="T7RNAP_bound_mRNA0099" compartment="default" initialConcentration="0" substanceUnits="mole" hasOnlySubstanceUnits="false" boundaryCondition="false" constant="false"/>
      <species id="T7RNAP_bound_mRNA0099_GTP" name="T7RNAP_bound_mRNA0099_GTP" compartment="default" initialConcentration="0" substanceUnits="mole" hasOnlySubstanceUnits="false" boundaryCondition="false" constant="false"/>
      <species id="T7RNAP_bound_mRNA0100_PPi" name="T7RNAP_bound_mRNA0100_PPi" compartment="default" initialConcentration="0" substanceUnits="mole" hasOnlySubstanceUnits="false" boundaryCondition="false" constant="false"/>
      <species id="T7RNAP_bound_mRNA0100" name="T7RNAP_bound_mRNA0100" compartment="default" initialConcentration="0" substanceUnits="mole" hasOnlySubstanceUnits="false" boundaryCondition="false" constant="false"/>
      <species id="T7RNAP_bound_mRNA0100_GTP" name="T7RNAP_bound_mRNA0100_GTP" compartment="default" initialConcentration="0" substanceUnits="mole" hasOnlySubstanceUnits="false" boundaryCondition="false" constant="false"/>
      <species id="T7RNAP_bound_mRNA0101_PPi" name="T7RNAP_bound_mRNA0101_PPi" compartment="default" initialConcentration="0" substanceUnits="mole" hasOnlySubstanceUnits="false" boundaryCondition="false" constant="false"/>
      <species id="T7RNAP_bound_mRNA0101" name="T7RNAP_bound_mRNA0101" compartment="default" initialConcentration="0" substanceUnits="mole" hasOnlySubstanceUnits="false" boundaryCondition="false" constant="false"/>
      <species id="T7RNAP_bound_mRNA0101_UTP" name="T7RNAP_bound_mRNA0101_UTP" compartment="default" initialConcentration="0" substanceUnits="mole" hasOnlySubstanceUnits="false" boundaryCondition="false" constant="false"/>
      <species id="T7RNAP_bound_mRNA0102_PPi" name="T7RNAP_bound_mRNA0102_PPi" compartment="default" initialConcentration="0" substanceUnits="mole" hasOnlySubstanceUnits="false" boundaryCondition="false" constant="false"/>
      <species id="T7RNAP_bound_mRNA0102" name="T7RNAP_bound_mRNA0102" compartment="default" initialConcentration="0" substanceUnits="mole" hasOnlySubstanceUnits="false" boundaryCondition="false" constant="false"/>
      <species id="T7RNAP_bound_mRNA0102_ATP" name="T7RNAP_bound_mRNA0102_ATP" compartment="default" initialConcentration="0" substanceUnits="mole" hasOnlySubstanceUnits="false" boundaryCondition="false" constant="false"/>
      <species id="T7RNAP_bound_mRNA0103_PPi" name="T7RNAP_bound_mRNA0103_PPi" compartment="default" initialConcentration="0" substanceUnits="mole" hasOnlySubstanceUnits="false" boundaryCondition="false" constant="false"/>
      <species id="T7RNAP_bound_mRNA0103" name="T7RNAP_bound_mRNA0103" compartment="default" initialConcentration="0" substanceUnits="mole" hasOnlySubstanceUnits="false" boundaryCondition="false" constant="false"/>
      <species id="T7RNAP_bound_mRNA0103_GTP" name="T7RNAP_bound_mRNA0103_GTP" compartment="default" initialConcentration="0" substanceUnits="mole" hasOnlySubstanceUnits="false" boundaryCondition="false" constant="false"/>
      <species id="T7RNAP_bound_mRNA0104_PPi" name="T7RNAP_bound_mRNA0104_PPi" compartment="default" initialConcentration="0" substanceUnits="mole" hasOnlySubstanceUnits="false" boundaryCondition="false" constant="false"/>
      <species id="T7RNAP_bound_mRNA0104" name="T7RNAP_bound_mRNA0104" compartment="default" initialConcentration="0" substanceUnits="mole" hasOnlySubstanceUnits="false" boundaryCondition="false" constant="false"/>
      <species id="T7RNAP_bound_mRNA0104_GTP" name="T7RNAP_bound_mRNA0104_GTP" compartment="default" initialConcentration="0" substanceUnits="mole" hasOnlySubstanceUnits="false" boundaryCondition="false" constant="false"/>
      <species id="T7RNAP_bound_mRNA0105_PPi" name="T7RNAP_bound_mRNA0105_PPi" compartment="default" initialConcentration="0" substanceUnits="mole" hasOnlySubstanceUnits="false" boundaryCondition="false" constant="false"/>
      <species id="T7RNAP_bound_mRNA0105" name="T7RNAP_bound_mRNA0105" compartment="default" initialConcentration="0" substanceUnits="mole" hasOnlySubstanceUnits="false" boundaryCondition="false" constant="false"/>
      <species id="T7RNAP_bound_mRNA0105_ATP" name="T7RNAP_bound_mRNA0105_ATP" compartment="default" initialConcentration="0" substanceUnits="mole" hasOnlySubstanceUnits="false" boundaryCondition="false" constant="false"/>
      <species id="T7RNAP_bound_mRNA0106_PPi" name="T7RNAP_bound_mRNA0106_PPi" compartment="default" initialConcentration="0" substanceUnits="mole" hasOnlySubstanceUnits="false" boundaryCondition="false" constant="false"/>
      <species id="T7RNAP_bound_mRNA0106" name="T7RNAP_bound_mRNA0106" compartment="default" initialConcentration="0" substanceUnits="mole" hasOnlySubstanceUnits="false" boundaryCondition="false" constant="false"/>
      <species id="T7RNAP_bound_mRNA0106_CTP" name="T7RNAP_bound_mRNA0106_CTP" compartment="default" initialConcentration="0" substanceUnits="mole" hasOnlySubstanceUnits="false" boundaryCondition="false" constant="false"/>
      <species id="T7RNAP_bound_mRNA0107_PPi" name="T7RNAP_bound_mRNA0107_PPi" compartment="default" initialConcentration="0" substanceUnits="mole" hasOnlySubstanceUnits="false" boundaryCondition="false" constant="false"/>
      <species id="T7RNAP_bound_mRNA0107" name="T7RNAP_bound_mRNA0107" compartment="default" initialConcentration="0" substanceUnits="mole" hasOnlySubstanceUnits="false" boundaryCondition="false" constant="false"/>
      <species id="T7RNAP_bound_mRNA0107_CTP" name="T7RNAP_bound_mRNA0107_CTP" compartment="default" initialConcentration="0" substanceUnits="mole" hasOnlySubstanceUnits="false" boundaryCondition="false" constant="false"/>
      <species id="T7RNAP_bound_mRNA0108_PPi" name="T7RNAP_bound_mRNA0108_PPi" compartment="default" initialConcentration="0" substanceUnits="mole" hasOnlySubstanceUnits="false" boundaryCondition="false" constant="false"/>
      <species id="T7RNAP_bound_mRNA0108" name="T7RNAP_bound_mRNA0108" compartment="default" initialConcentration="0" substanceUnits="mole" hasOnlySubstanceUnits="false" boundaryCondition="false" constant="false"/>
      <species id="T7RNAP_bound_mRNA0108_ATP" name="T7RNAP_bound_mRNA0108_ATP" compartment="default" initialConcentration="0" substanceUnits="mole" hasOnlySubstanceUnits="false" boundaryCondition="false" constant="false"/>
      <species id="T7RNAP_bound_mRNA0109_PPi" name="T7RNAP_bound_mRNA0109_PPi" compartment="default" initialConcentration="0" substanceUnits="mole" hasOnlySubstanceUnits="false" boundaryCondition="false" constant="false"/>
      <species id="T7RNAP_bound_mRNA0109" name="T7RNAP_bound_mRNA0109" compartment="default" initialConcentration="0" substanceUnits="mole" hasOnlySubstanceUnits="false" boundaryCondition="false" constant="false"/>
      <species id="T7RNAP_bound_mRNA0109_GTP" name="T7RNAP_bound_mRNA0109_GTP" compartment="default" initialConcentration="0" substanceUnits="mole" hasOnlySubstanceUnits="false" boundaryCondition="false" constant="false"/>
      <species id="T7RNAP_bound_mRNA0110_PPi" name="T7RNAP_bound_mRNA0110_PPi" compartment="default" initialConcentration="0" substanceUnits="mole" hasOnlySubstanceUnits="false" boundaryCondition="false" constant="false"/>
      <species id="T7RNAP_bound_mRNA0110" name="T7RNAP_bound_mRNA0110" compartment="default" initialConcentration="0" substanceUnits="mole" hasOnlySubstanceUnits="false" boundaryCondition="false" constant="false"/>
      <species id="T7RNAP_bound_mRNA0110_CTP" name="T7RNAP_bound_mRNA0110_CTP" compartment="default" initialConcentration="0" substanceUnits="mole" hasOnlySubstanceUnits="false" boundaryCondition="false" constant="false"/>
      <species id="T7RNAP_bound_mRNA0111_PPi" name="T7RNAP_bound_mRNA0111_PPi" compartment="default" initialConcentration="0" substanceUnits="mole" hasOnlySubstanceUnits="false" boundaryCondition="false" constant="false"/>
      <species id="T7RNAP_bound_mRNA0111" name="T7RNAP_bound_mRNA0111" compartment="default" initialConcentration="0" substanceUnits="mole" hasOnlySubstanceUnits="false" boundaryCondition="false" constant="false"/>
      <species id="T7RNAP_bound_mRNA0111_UTP" name="T7RNAP_bound_mRNA0111_UTP" compartment="default" initialConcentration="0" substanceUnits="mole" hasOnlySubstanceUnits="false" boundaryCondition="false" constant="false"/>
      <species id="T7RNAP_bound_mRNA0112_PPi" name="T7RNAP_bound_mRNA0112_PPi" compartment="default" initialConcentration="0" substanceUnits="mole" hasOnlySubstanceUnits="false" boundaryCondition="false" constant="false"/>
      <species id="T7RNAP_bound_mRNA0112" name="T7RNAP_bound_mRNA0112" compartment="default" initialConcentration="0" substanceUnits="mole" hasOnlySubstanceUnits="false" boundaryCondition="false" constant="false"/>
      <species id="T7RNAP_bound_mRNA0112_CTP" name="T7RNAP_bound_mRNA0112_CTP" compartment="default" initialConcentration="0" substanceUnits="mole" hasOnlySubstanceUnits="false" boundaryCondition="false" constant="false"/>
      <species id="T7RNAP_bound_mRNA0113_PPi" name="T7RNAP_bound_mRNA0113_PPi" compartment="default" initialConcentration="0" substanceUnits="mole" hasOnlySubstanceUnits="false" boundaryCondition="false" constant="false"/>
      <species id="T7RNAP_bound_mRNA0113" name="T7RNAP_bound_mRNA0113" compartment="default" initialConcentration="0" substanceUnits="mole" hasOnlySubstanceUnits="false" boundaryCondition="false" constant="false"/>
      <species id="T7RNAP_bound_mRNA0113_GTP" name="T7RNAP_bound_mRNA0113_GTP" compartment="default" initialConcentration="0" substanceUnits="mole" hasOnlySubstanceUnits="false" boundaryCondition="false" constant="false"/>
      <species id="T7RNAP_bound_mRNA0114_PPi" name="T7RNAP_bound_mRNA0114_PPi" compartment="default" initialConcentration="0" substanceUnits="mole" hasOnlySubstanceUnits="false" boundaryCondition="false" constant="false"/>
      <species id="T7RNAP_bound_mRNA0114" name="T7RNAP_bound_mRNA0114" compartment="default" initialConcentration="0" substanceUnits="mole" hasOnlySubstanceUnits="false" boundaryCondition="false" constant="false"/>
      <species id="T7RNAP_bound_mRNA0114_ATP" name="T7RNAP_bound_mRNA0114_ATP" compartment="default" initialConcentration="0" substanceUnits="mole" hasOnlySubstanceUnits="false" boundaryCondition="false" constant="false"/>
      <species id="T7RNAP_bound_mRNA0115_PPi" name="T7RNAP_bound_mRNA0115_PPi" compartment="default" initialConcentration="0" substanceUnits="mole" hasOnlySubstanceUnits="false" boundaryCondition="false" constant="false"/>
      <species id="T7RNAP_bound_mRNA0115" name="T7RNAP_bound_mRNA0115" compartment="default" initialConcentration="0" substanceUnits="mole" hasOnlySubstanceUnits="false" boundaryCondition="false" constant="false"/>
      <species id="T7RNAP_bound_mRNA0115_CTP" name="T7RNAP_bound_mRNA0115_CTP" compartment="default" initialConcentration="0" substanceUnits="mole" hasOnlySubstanceUnits="false" boundaryCondition="false" constant="false"/>
      <species id="T7RNAP_bound_mRNA0116_PPi" name="T7RNAP_bound_mRNA0116_PPi" compartment="default" initialConcentration="0" substanceUnits="mole" hasOnlySubstanceUnits="false" boundaryCondition="false" constant="false"/>
      <species id="T7RNAP_bound_mRNA0116" name="T7RNAP_bound_mRNA0116" compartment="default" initialConcentration="0" substanceUnits="mole" hasOnlySubstanceUnits="false" boundaryCondition="false" constant="false"/>
      <species id="T7RNAP_bound_mRNA0116_CTP" name="T7RNAP_bound_mRNA0116_CTP" compartment="default" initialConcentration="0" substanceUnits="mole" hasOnlySubstanceUnits="false" boundaryCondition="false" constant="false"/>
      <species id="T7RNAP_bound_mRNA0117_PPi" name="T7RNAP_bound_mRNA0117_PPi" compartment="default" initialConcentration="0" substanceUnits="mole" hasOnlySubstanceUnits="false" boundaryCondition="false" constant="false"/>
      <species id="T7RNAP_bound_mRNA0117" name="T7RNAP_bound_mRNA0117" compartment="default" initialConcentration="0" substanceUnits="mole" hasOnlySubstanceUnits="false" boundaryCondition="false" constant="false"/>
      <species id="T7RNAP_bound_mRNA0117_UTP" name="T7RNAP_bound_mRNA0117_UTP" compartment="default" initialConcentration="0" substanceUnits="mole" hasOnlySubstanceUnits="false" boundaryCondition="false" constant="false"/>
      <species id="T7RNAP_bound_mRNA0118_PPi" name="T7RNAP_bound_mRNA0118_PPi" compartment="default" initialConcentration="0" substanceUnits="mole" hasOnlySubstanceUnits="false" boundaryCondition="false" constant="false"/>
      <species id="T7RNAP_bound_mRNA0118" name="T7RNAP_bound_mRNA0118" compartment="default" initialConcentration="0" substanceUnits="mole" hasOnlySubstanceUnits="false" boundaryCondition="false" constant="false"/>
      <species id="T7RNAP_bound_mRNA0118_GTP" name="T7RNAP_bound_mRNA0118_GTP" compartment="default" initialConcentration="0" substanceUnits="mole" hasOnlySubstanceUnits="false" boundaryCondition="false" constant="false"/>
      <species id="T7RNAP_bound_mRNA0119_PPi" name="T7RNAP_bound_mRNA0119_PPi" compartment="default" initialConcentration="0" substanceUnits="mole" hasOnlySubstanceUnits="false" boundaryCondition="false" constant="false"/>
      <species id="T7RNAP_bound_mRNA0119" name="T7RNAP_bound_mRNA0119" compartment="default" initialConcentration="0" substanceUnits="mole" hasOnlySubstanceUnits="false" boundaryCondition="false" constant="false"/>
      <species id="T7RNAP_bound_mRNA0119_CTP" name="T7RNAP_bound_mRNA0119_CTP" compartment="default" initialConcentration="0" substanceUnits="mole" hasOnlySubstanceUnits="false" boundaryCondition="false" constant="false"/>
      <species id="T7RNAP_bound_mRNA0120_PPi" name="T7RNAP_bound_mRNA0120_PPi" compartment="default" initialConcentration="0" substanceUnits="mole" hasOnlySubstanceUnits="false" boundaryCondition="false" constant="false"/>
      <species id="T7RNAP_bound_mRNA0120" name="T7RNAP_bound_mRNA0120" compartment="default" initialConcentration="0" substanceUnits="mole" hasOnlySubstanceUnits="false" boundaryCondition="false" constant="false"/>
      <species id="T7RNAP_bound_mRNA0120_CTP" name="T7RNAP_bound_mRNA0120_CTP" compartment="default" initialConcentration="0" substanceUnits="mole" hasOnlySubstanceUnits="false" boundaryCondition="false" constant="false"/>
      <species id="T7RNAP_bound_mRNA0121_PPi" name="T7RNAP_bound_mRNA0121_PPi" compartment="default" initialConcentration="0" substanceUnits="mole" hasOnlySubstanceUnits="false" boundaryCondition="false" constant="false"/>
      <species id="T7RNAP_bound_mRNA0121" name="T7RNAP_bound_mRNA0121" compartment="default" initialConcentration="0" substanceUnits="mole" hasOnlySubstanceUnits="false" boundaryCondition="false" constant="false"/>
      <species id="T7RNAP_bound_mRNA0121_GTP" name="T7RNAP_bound_mRNA0121_GTP" compartment="default" initialConcentration="0" substanceUnits="mole" hasOnlySubstanceUnits="false" boundaryCondition="false" constant="false"/>
      <species id="T7RNAP_bound_mRNA0122_PPi" name="T7RNAP_bound_mRNA0122_PPi" compartment="default" initialConcentration="0" substanceUnits="mole" hasOnlySubstanceUnits="false" boundaryCondition="false" constant="false"/>
      <species id="T7RNAP_bound_mRNA0122" name="T7RNAP_bound_mRNA0122" compartment="default" initialConcentration="0" substanceUnits="mole" hasOnlySubstanceUnits="false" boundaryCondition="false" constant="false"/>
      <species id="T7RNAP_bound_mRNA0122_CTP" name="T7RNAP_bound_mRNA0122_CTP" compartment="default" initialConcentration="0" substanceUnits="mole" hasOnlySubstanceUnits="false" boundaryCondition="false" constant="false"/>
      <species id="T7RNAP_bound_mRNA0123_PPi" name="T7RNAP_bound_mRNA0123_PPi" compartment="default" initialConcentration="0" substanceUnits="mole" hasOnlySubstanceUnits="false" boundaryCondition="false" constant="false"/>
      <species id="T7RNAP_bound_mRNA0123" name="T7RNAP_bound_mRNA0123" compartment="default" initialConcentration="0" substanceUnits="mole" hasOnlySubstanceUnits="false" boundaryCondition="false" constant="false"/>
      <species id="T7RNAP_bound_mRNA0123_UTP" name="T7RNAP_bound_mRNA0123_UTP" compartment="default" initialConcentration="0" substanceUnits="mole" hasOnlySubstanceUnits="false" boundaryCondition="false" constant="false"/>
      <species id="T7RNAP_bound_mRNA0124_PPi" name="T7RNAP_bound_mRNA0124_PPi" compartment="default" initialConcentration="0" substanceUnits="mole" hasOnlySubstanceUnits="false" boundaryCondition="false" constant="false"/>
      <species id="T7RNAP_bound_mRNA0124" name="T7RNAP_bound_mRNA0124" compartment="default" initialConcentration="0" substanceUnits="mole" hasOnlySubstanceUnits="false" boundaryCondition="false" constant="false"/>
      <species id="T7RNAP_bound_mRNA0124_GTP" name="T7RNAP_bound_mRNA0124_GTP" compartment="default" initialConcentration="0" substanceUnits="mole" hasOnlySubstanceUnits="false" boundaryCondition="false" constant="false"/>
      <species id="T7RNAP_bound_mRNA0125_PPi" name="T7RNAP_bound_mRNA0125_PPi" compartment="default" initialConcentration="0" substanceUnits="mole" hasOnlySubstanceUnits="false" boundaryCondition="false" constant="false"/>
      <species id="T7RNAP_bound_mRNA0125" name="T7RNAP_bound_mRNA0125" compartment="default" initialConcentration="0" substanceUnits="mole" hasOnlySubstanceUnits="false" boundaryCondition="false" constant="false"/>
      <species id="T7RNAP_bound_mRNA0125_CTP" name="T7RNAP_bound_mRNA0125_CTP" compartment="default" initialConcentration="0" substanceUnits="mole" hasOnlySubstanceUnits="false" boundaryCondition="false" constant="false"/>
      <species id="T7RNAP_bound_mRNA0126_PPi" name="T7RNAP_bound_mRNA0126_PPi" compartment="default" initialConcentration="0" substanceUnits="mole" hasOnlySubstanceUnits="false" boundaryCondition="false" constant="false"/>
      <species id="T7RNAP_bound_mRNA0126" name="T7RNAP_bound_mRNA0126" compartment="default" initialConcentration="0" substanceUnits="mole" hasOnlySubstanceUnits="false" boundaryCondition="false" constant="false"/>
      <species id="T7RNAP_bound_mRNA0126_ATP" name="T7RNAP_bound_mRNA0126_ATP" compartment="default" initialConcentration="0" substanceUnits="mole" hasOnlySubstanceUnits="false" boundaryCondition="false" constant="false"/>
      <species id="T7RNAP_bound_mRNA0127_PPi" name="T7RNAP_bound_mRNA0127_PPi" compartment="default" initialConcentration="0" substanceUnits="mole" hasOnlySubstanceUnits="false" boundaryCondition="false" constant="false"/>
      <species id="T7RNAP_bound_mRNA0127" name="T7RNAP_bound_mRNA0127" compartment="default" initialConcentration="0" substanceUnits="mole" hasOnlySubstanceUnits="false" boundaryCondition="false" constant="false"/>
      <species id="T7RNAP_bound_mRNA0127_UTP" name="T7RNAP_bound_mRNA0127_UTP" compartment="default" initialConcentration="0" substanceUnits="mole" hasOnlySubstanceUnits="false" boundaryCondition="false" constant="false"/>
      <species id="T7RNAP_bound_mRNA0128_PPi" name="T7RNAP_bound_mRNA0128_PPi" compartment="default" initialConcentration="0" substanceUnits="mole" hasOnlySubstanceUnits="false" boundaryCondition="false" constant="false"/>
      <species id="T7RNAP_bound_mRNA0128" name="T7RNAP_bound_mRNA0128" compartment="default" initialConcentration="0" substanceUnits="mole" hasOnlySubstanceUnits="false" boundaryCondition="false" constant="false"/>
      <species id="T7RNAP_bound_mRNA0128_UTP" name="T7RNAP_bound_mRNA0128_UTP" compartment="default" initialConcentration="0" substanceUnits="mole" hasOnlySubstanceUnits="false" boundaryCondition="false" constant="false"/>
      <species id="T7RNAP_bound_mRNA0129_PPi" name="T7RNAP_bound_mRNA0129_PPi" compartment="default" initialConcentration="0" substanceUnits="mole" hasOnlySubstanceUnits="false" boundaryCondition="false" constant="false"/>
      <species id="T7RNAP_bound_mRNA0129" name="T7RNAP_bound_mRNA0129" compartment="default" initialConcentration="0" substanceUnits="mole" hasOnlySubstanceUnits="false" boundaryCondition="false" constant="false"/>
      <species id="T7RNAP_bound_mRNA0129_UTP" name="T7RNAP_bound_mRNA0129_UTP" compartment="default" initialConcentration="0" substanceUnits="mole" hasOnlySubstanceUnits="false" boundaryCondition="false" constant="false"/>
      <species id="T7RNAP_bound_mRNA0130_PPi" name="T7RNAP_bound_mRNA0130_PPi" compartment="default" initialConcentration="0" substanceUnits="mole" hasOnlySubstanceUnits="false" boundaryCondition="false" constant="false"/>
      <species id="T7RNAP_bound_mRNA0130" name="T7RNAP_bound_mRNA0130" compartment="default" initialConcentration="0" substanceUnits="mole" hasOnlySubstanceUnits="false" boundaryCondition="false" constant="false"/>
      <species id="T7RNAP_bound_mRNA0130_GTP" name="T7RNAP_bound_mRNA0130_GTP" compartment="default" initialConcentration="0" substanceUnits="mole" hasOnlySubstanceUnits="false" boundaryCondition="false" constant="false"/>
      <species id="T7RNAP_bound_mRNA0131_PPi" name="T7RNAP_bound_mRNA0131_PPi" compartment="default" initialConcentration="0" substanceUnits="mole" hasOnlySubstanceUnits="false" boundaryCondition="false" constant="false"/>
      <species id="T7RNAP_bound_mRNA0131" name="T7RNAP_bound_mRNA0131" compartment="default" initialConcentration="0" substanceUnits="mole" hasOnlySubstanceUnits="false" boundaryCondition="false" constant="false"/>
      <species id="T7RNAP_bound_mRNA0131_CTP" name="T7RNAP_bound_mRNA0131_CTP" compartment="default" initialConcentration="0" substanceUnits="mole" hasOnlySubstanceUnits="false" boundaryCondition="false" constant="false"/>
      <species id="T7RNAP_bound_mRNA0132_PPi" name="T7RNAP_bound_mRNA0132_PPi" compartment="default" initialConcentration="0" substanceUnits="mole" hasOnlySubstanceUnits="false" boundaryCondition="false" constant="false"/>
      <species id="T7RNAP_bound_mRNA0132" name="T7RNAP_bound_mRNA0132" compartment="default" initialConcentration="0" substanceUnits="mole" hasOnlySubstanceUnits="false" boundaryCondition="false" constant="false"/>
      <species id="T7RNAP_bound_mRNA0132_CTP" name="T7RNAP_bound_mRNA0132_CTP" compartment="default" initialConcentration="0" substanceUnits="mole" hasOnlySubstanceUnits="false" boundaryCondition="false" constant="false"/>
      <species id="T7RNAP_bound_mRNA0133_PPi" name="T7RNAP_bound_mRNA0133_PPi" compartment="default" initialConcentration="0" substanceUnits="mole" hasOnlySubstanceUnits="false" boundaryCondition="false" constant="false"/>
      <species id="T7RNAP_bound_mRNA0133" name="T7RNAP_bound_mRNA0133" compartment="default" initialConcentration="0" substanceUnits="mole" hasOnlySubstanceUnits="false" boundaryCondition="false" constant="false"/>
      <species id="T7RNAP_bound_mRNA0133_GTP" name="T7RNAP_bound_mRNA0133_GTP" compartment="default" initialConcentration="0" substanceUnits="mole" hasOnlySubstanceUnits="false" boundaryCondition="false" constant="false"/>
      <species id="T7RNAP_bound_mRNA0134_PPi" name="T7RNAP_bound_mRNA0134_PPi" compartment="default" initialConcentration="0" substanceUnits="mole" hasOnlySubstanceUnits="false" boundaryCondition="false" constant="false"/>
      <species id="T7RNAP_bound_mRNA0134" name="T7RNAP_bound_mRNA0134" compartment="default" initialConcentration="0" substanceUnits="mole" hasOnlySubstanceUnits="false" boundaryCondition="false" constant="false"/>
      <species id="T7RNAP_bound_mRNA0134_GTP" name="T7RNAP_bound_mRNA0134_GTP" compartment="default" initialConcentration="0" substanceUnits="mole" hasOnlySubstanceUnits="false" boundaryCondition="false" constant="false"/>
      <species id="T7RNAP_bound_mRNA0135_PPi" name="T7RNAP_bound_mRNA0135_PPi" compartment="default" initialConcentration="0" substanceUnits="mole" hasOnlySubstanceUnits="false" boundaryCondition="false" constant="false"/>
      <species id="T7RNAP_bound_mRNA0135" name="T7RNAP_bound_mRNA0135" compartment="default" initialConcentration="0" substanceUnits="mole" hasOnlySubstanceUnits="false" boundaryCondition="false" constant="false"/>
      <species id="T7RNAP_bound_mRNA0135_UTP" name="T7RNAP_bound_mRNA0135_UTP" compartment="default" initialConcentration="0" substanceUnits="mole" hasOnlySubstanceUnits="false" boundaryCondition="false" constant="false"/>
      <species id="T7RNAP_bound_mRNA0136_PPi" name="T7RNAP_bound_mRNA0136_PPi" compartment="default" initialConcentration="0" substanceUnits="mole" hasOnlySubstanceUnits="false" boundaryCondition="false" constant="false"/>
      <species id="T7RNAP_bound_mRNA0136" name="T7RNAP_bound_mRNA0136" compartment="default" initialConcentration="0" substanceUnits="mole" hasOnlySubstanceUnits="false" boundaryCondition="false" constant="false"/>
      <species id="T7RNAP_bound_mRNA0136_GTP" name="T7RNAP_bound_mRNA0136_GTP" compartment="default" initialConcentration="0" substanceUnits="mole" hasOnlySubstanceUnits="false" boundaryCondition="false" constant="false"/>
      <species id="T7RNAP_bound_mRNA0137_PPi" name="T7RNAP_bound_mRNA0137_PPi" compartment="default" initialConcentration="0" substanceUnits="mole" hasOnlySubstanceUnits="false" boundaryCondition="false" constant="false"/>
      <species id="T7RNAP_bound_mRNA0137" name="T7RNAP_bound_mRNA0137" compartment="default" initialConcentration="0" substanceUnits="mole" hasOnlySubstanceUnits="false" boundaryCondition="false" constant="false"/>
      <species id="T7RNAP_bound_mRNA0137_UTP" name="T7RNAP_bound_mRNA0137_UTP" compartment="default" initialConcentration="0" substanceUnits="mole" hasOnlySubstanceUnits="false" boundaryCondition="false" constant="false"/>
      <species id="T7RNAP_bound_mRNA0138_PPi" name="T7RNAP_bound_mRNA0138_PPi" compartment="default" initialConcentration="0" substanceUnits="mole" hasOnlySubstanceUnits="false" boundaryCondition="false" constant="false"/>
      <species id="T7RNAP_bound_mRNA0138" name="T7RNAP_bound_mRNA0138" compartment="default" initialConcentration="0" substanceUnits="mole" hasOnlySubstanceUnits="false" boundaryCondition="false" constant="false"/>
      <species id="T7RNAP_bound_mRNA0138_UTP" name="T7RNAP_bound_mRNA0138_UTP" compartment="default" initialConcentration="0" substanceUnits="mole" hasOnlySubstanceUnits="false" boundaryCondition="false" constant="false"/>
      <species id="T7RNAP_bound_mRNA0139_PPi" name="T7RNAP_bound_mRNA0139_PPi" compartment="default" initialConcentration="0" substanceUnits="mole" hasOnlySubstanceUnits="false" boundaryCondition="false" constant="false"/>
      <species id="T7RNAP_bound_mRNA0139" name="T7RNAP_bound_mRNA0139" compartment="default" initialConcentration="0" substanceUnits="mole" hasOnlySubstanceUnits="false" boundaryCondition="false" constant="false"/>
      <species id="T7RNAP_bound_mRNA0139_CTP" name="T7RNAP_bound_mRNA0139_CTP" compartment="default" initialConcentration="0" substanceUnits="mole" hasOnlySubstanceUnits="false" boundaryCondition="false" constant="false"/>
      <species id="T7RNAP_bound_mRNA0140_PPi" name="T7RNAP_bound_mRNA0140_PPi" compartment="default" initialConcentration="0" substanceUnits="mole" hasOnlySubstanceUnits="false" boundaryCondition="false" constant="false"/>
      <species id="T7RNAP_bound_mRNA0140" name="T7RNAP_bound_mRNA0140" compartment="default" initialConcentration="0" substanceUnits="mole" hasOnlySubstanceUnits="false" boundaryCondition="false" constant="false"/>
      <species id="T7RNAP_bound_mRNA0140_ATP" name="T7RNAP_bound_mRNA0140_ATP" compartment="default" initialConcentration="0" substanceUnits="mole" hasOnlySubstanceUnits="false" boundaryCondition="false" constant="false"/>
      <species id="T7RNAP_bound_mRNA0141_PPi" name="T7RNAP_bound_mRNA0141_PPi" compartment="default" initialConcentration="0" substanceUnits="mole" hasOnlySubstanceUnits="false" boundaryCondition="false" constant="false"/>
      <species id="T7RNAP_bound_mRNA0141" name="T7RNAP_bound_mRNA0141" compartment="default" initialConcentration="0" substanceUnits="mole" hasOnlySubstanceUnits="false" boundaryCondition="false" constant="false"/>
      <species id="T7RNAP_bound_mRNA0141_ATP" name="T7RNAP_bound_mRNA0141_ATP" compartment="default" initialConcentration="0" substanceUnits="mole" hasOnlySubstanceUnits="false" boundaryCondition="false" constant="false"/>
      <species id="T7RNAP_bound_mRNA0142_PPi" name="T7RNAP_bound_mRNA0142_PPi" compartment="default" initialConcentration="0" substanceUnits="mole" hasOnlySubstanceUnits="false" boundaryCondition="false" constant="false"/>
      <species id="T7RNAP_bound_mRNA0142" name="T7RNAP_bound_mRNA0142" compartment="default" initialConcentration="0" substanceUnits="mole" hasOnlySubstanceUnits="false" boundaryCondition="false" constant="false"/>
      <species id="T7RNAP_bound_mRNA0142_GTP" name="T7RNAP_bound_mRNA0142_GTP" compartment="default" initialConcentration="0" substanceUnits="mole" hasOnlySubstanceUnits="false" boundaryCondition="false" constant="false"/>
      <species id="T7RNAP_bound_mRNA0143_PPi" name="T7RNAP_bound_mRNA0143_PPi" compartment="default" initialConcentration="0" substanceUnits="mole" hasOnlySubstanceUnits="false" boundaryCondition="false" constant="false"/>
      <species id="T7RNAP_bound_mRNA0143" name="T7RNAP_bound_mRNA0143" compartment="default" initialConcentration="0" substanceUnits="mole" hasOnlySubstanceUnits="false" boundaryCondition="false" constant="false"/>
      <species id="T7RNAP_bound_mRNA0143_UTP" name="T7RNAP_bound_mRNA0143_UTP" compartment="default" initialConcentration="0" substanceUnits="mole" hasOnlySubstanceUnits="false" boundaryCondition="false" constant="false"/>
      <species id="T7RNAP_bound_mRNA0144_PPi" name="T7RNAP_bound_mRNA0144_PPi" compartment="default" initialConcentration="0" substanceUnits="mole" hasOnlySubstanceUnits="false" boundaryCondition="false" constant="false"/>
      <species id="T7RNAP_bound_mRNA0144" name="T7RNAP_bound_mRNA0144" compartment="default" initialConcentration="0" substanceUnits="mole" hasOnlySubstanceUnits="false" boundaryCondition="false" constant="false"/>
      <species id="T7RNAP_bound_mRNA0144_CTP" name="T7RNAP_bound_mRNA0144_CTP" compartment="default" initialConcentration="0" substanceUnits="mole" hasOnlySubstanceUnits="false" boundaryCondition="false" constant="false"/>
      <species id="T7RNAP_bound_mRNA0145_PPi" name="T7RNAP_bound_mRNA0145_PPi" compartment="default" initialConcentration="0" substanceUnits="mole" hasOnlySubstanceUnits="false" boundaryCondition="false" constant="false"/>
      <species id="T7RNAP_bound_mRNA0145" name="T7RNAP_bound_mRNA0145" compartment="default" initialConcentration="0" substanceUnits="mole" hasOnlySubstanceUnits="false" boundaryCondition="false" constant="false"/>
      <species id="T7RNAP_bound_mRNA0145_GTP" name="T7RNAP_bound_mRNA0145_GTP" compartment="default" initialConcentration="0" substanceUnits="mole" hasOnlySubstanceUnits="false" boundaryCondition="false" constant="false"/>
      <species id="T7RNAP_bound_mRNA0146_PPi" name="T7RNAP_bound_mRNA0146_PPi" compartment="default" initialConcentration="0" substanceUnits="mole" hasOnlySubstanceUnits="false" boundaryCondition="false" constant="false"/>
      <species id="T7RNAP_bound_mRNA0146" name="T7RNAP_bound_mRNA0146" compartment="default" initialConcentration="0" substanceUnits="mole" hasOnlySubstanceUnits="false" boundaryCondition="false" constant="false"/>
      <species id="T7RNAP_bound_mRNA0146_CTP" name="T7RNAP_bound_mRNA0146_CTP" compartment="default" initialConcentration="0" substanceUnits="mole" hasOnlySubstanceUnits="false" boundaryCondition="false" constant="false"/>
      <species id="T7RNAP_bound_mRNA0147_PPi" name="T7RNAP_bound_mRNA0147_PPi" compartment="default" initialConcentration="0" substanceUnits="mole" hasOnlySubstanceUnits="false" boundaryCondition="false" constant="false"/>
      <species id="T7RNAP_bound_mRNA0147" name="T7RNAP_bound_mRNA0147" compartment="default" initialConcentration="0" substanceUnits="mole" hasOnlySubstanceUnits="false" boundaryCondition="false" constant="false"/>
      <species id="T7RNAP_bound_mRNA0147_ATP" name="T7RNAP_bound_mRNA0147_ATP" compartment="default" initialConcentration="0" substanceUnits="mole" hasOnlySubstanceUnits="false" boundaryCondition="false" constant="false"/>
      <species id="T7RNAP_bound_mRNA0148_PPi" name="T7RNAP_bound_mRNA0148_PPi" compartment="default" initialConcentration="0" substanceUnits="mole" hasOnlySubstanceUnits="false" boundaryCondition="false" constant="false"/>
      <species id="T7RNAP_bound_mRNA0148" name="T7RNAP_bound_mRNA0148" compartment="default" initialConcentration="0" substanceUnits="mole" hasOnlySubstanceUnits="false" boundaryCondition="false" constant="false"/>
      <species id="T7RNAP_bound_mRNA0148_CTP" name="T7RNAP_bound_mRNA0148_CTP" compartment="default" initialConcentration="0" substanceUnits="mole" hasOnlySubstanceUnits="false" boundaryCondition="false" constant="false"/>
      <species id="T7RNAP_bound_mRNA0149_PPi" name="T7RNAP_bound_mRNA0149_PPi" compartment="default" initialConcentration="0" substanceUnits="mole" hasOnlySubstanceUnits="false" boundaryCondition="false" constant="false"/>
      <species id="T7RNAP_bound_mRNA0149" name="T7RNAP_bound_mRNA0149" compartment="default" initialConcentration="0" substanceUnits="mole" hasOnlySubstanceUnits="false" boundaryCondition="false" constant="false"/>
      <species id="T7RNAP_bound_mRNA0149_ATP" name="T7RNAP_bound_mRNA0149_ATP" compartment="default" initialConcentration="0" substanceUnits="mole" hasOnlySubstanceUnits="false" boundaryCondition="false" constant="false"/>
      <species id="T7RNAP_bound_mRNA0150_PPi" name="T7RNAP_bound_mRNA0150_PPi" compartment="default" initialConcentration="0" substanceUnits="mole" hasOnlySubstanceUnits="false" boundaryCondition="false" constant="false"/>
      <species id="T7RNAP_bound_mRNA0150" name="T7RNAP_bound_mRNA0150" compartment="default" initialConcentration="0" substanceUnits="mole" hasOnlySubstanceUnits="false" boundaryCondition="false" constant="false"/>
      <species id="T7RNAP_bound_mRNA0150_GTP" name="T7RNAP_bound_mRNA0150_GTP" compartment="default" initialConcentration="0" substanceUnits="mole" hasOnlySubstanceUnits="false" boundaryCondition="false" constant="false"/>
      <species id="T7RNAP_bound_mRNA0151_PPi" name="T7RNAP_bound_mRNA0151_PPi" compartment="default" initialConcentration="0" substanceUnits="mole" hasOnlySubstanceUnits="false" boundaryCondition="false" constant="false"/>
      <species id="T7RNAP_bound_mRNA0151" name="T7RNAP_bound_mRNA0151" compartment="default" initialConcentration="0" substanceUnits="mole" hasOnlySubstanceUnits="false" boundaryCondition="false" constant="false"/>
      <species id="T7RNAP_bound_mRNA0151_GTP" name="T7RNAP_bound_mRNA0151_GTP" compartment="default" initialConcentration="0" substanceUnits="mole" hasOnlySubstanceUnits="false" boundaryCondition="false" constant="false"/>
      <species id="T7RNAP_bound_mRNA0152_PPi" name="T7RNAP_bound_mRNA0152_PPi" compartment="default" initialConcentration="0" substanceUnits="mole" hasOnlySubstanceUnits="false" boundaryCondition="false" constant="false"/>
      <species id="T7RNAP_bound_mRNA0152" name="T7RNAP_bound_mRNA0152" compartment="default" initialConcentration="0" substanceUnits="mole" hasOnlySubstanceUnits="false" boundaryCondition="false" constant="false"/>
      <species id="T7RNAP_bound_mRNA0152_CTP" name="T7RNAP_bound_mRNA0152_CTP" compartment="default" initialConcentration="0" substanceUnits="mole" hasOnlySubstanceUnits="false" boundaryCondition="false" constant="false"/>
      <species id="T7RNAP_bound_mRNA0153_PPi" name="T7RNAP_bound_mRNA0153_PPi" compartment="default" initialConcentration="0" substanceUnits="mole" hasOnlySubstanceUnits="false" boundaryCondition="false" constant="false"/>
      <species id="T7RNAP_bound_mRNA0153" name="T7RNAP_bound_mRNA0153" compartment="default" initialConcentration="0" substanceUnits="mole" hasOnlySubstanceUnits="false" boundaryCondition="false" constant="false"/>
      <species id="T7RNAP_bound_mRNA0153_CTP" name="T7RNAP_bound_mRNA0153_CTP" compartment="default" initialConcentration="0" substanceUnits="mole" hasOnlySubstanceUnits="false" boundaryCondition="false" constant="false"/>
      <species id="T7RNAP_bound_mRNA0154_PPi" name="T7RNAP_bound_mRNA0154_PPi" compartment="default" initialConcentration="0" substanceUnits="mole" hasOnlySubstanceUnits="false" boundaryCondition="false" constant="false"/>
      <species id="T7RNAP_bound_mRNA0154" name="T7RNAP_bound_mRNA0154" compartment="default" initialConcentration="0" substanceUnits="mole" hasOnlySubstanceUnits="false" boundaryCondition="false" constant="false"/>
      <species id="T7RNAP_bound_mRNA0154_GTP" name="T7RNAP_bound_mRNA0154_GTP" compartment="default" initialConcentration="0" substanceUnits="mole" hasOnlySubstanceUnits="false" boundaryCondition="false" constant="false"/>
      <species id="T7RNAP_bound_mRNA0155_PPi" name="T7RNAP_bound_mRNA0155_PPi" compartment="default" initialConcentration="0" substanceUnits="mole" hasOnlySubstanceUnits="false" boundaryCondition="false" constant="false"/>
      <species id="T7RNAP_bound_mRNA0155" name="T7RNAP_bound_mRNA0155" compartment="default" initialConcentration="0" substanceUnits="mole" hasOnlySubstanceUnits="false" boundaryCondition="false" constant="false"/>
      <species id="T7RNAP_bound_mRNA0155_CTP" name="T7RNAP_bound_mRNA0155_CTP" compartment="default" initialConcentration="0" substanceUnits="mole" hasOnlySubstanceUnits="false" boundaryCondition="false" constant="false"/>
      <species id="T7RNAP_bound_mRNA0156_PPi" name="T7RNAP_bound_mRNA0156_PPi" compartment="default" initialConcentration="0" substanceUnits="mole" hasOnlySubstanceUnits="false" boundaryCondition="false" constant="false"/>
      <species id="T7RNAP_bound_mRNA0156" name="T7RNAP_bound_mRNA0156" compartment="default" initialConcentration="0" substanceUnits="mole" hasOnlySubstanceUnits="false" boundaryCondition="false" constant="false"/>
      <species id="T7RNAP_bound_mRNA0156_UTP" name="T7RNAP_bound_mRNA0156_UTP" compartment="default" initialConcentration="0" substanceUnits="mole" hasOnlySubstanceUnits="false" boundaryCondition="false" constant="false"/>
      <species id="T7RNAP_bound_mRNA0157_PPi" name="T7RNAP_bound_mRNA0157_PPi" compartment="default" initialConcentration="0" substanceUnits="mole" hasOnlySubstanceUnits="false" boundaryCondition="false" constant="false"/>
      <species id="T7RNAP_bound_mRNA0157" name="T7RNAP_bound_mRNA0157" compartment="default" initialConcentration="0" substanceUnits="mole" hasOnlySubstanceUnits="false" boundaryCondition="false" constant="false"/>
      <species id="T7RNAP_bound_mRNA0157_CTP" name="T7RNAP_bound_mRNA0157_CTP" compartment="default" initialConcentration="0" substanceUnits="mole" hasOnlySubstanceUnits="false" boundaryCondition="false" constant="false"/>
      <species id="T7RNAP_bound_mRNA0158_PPi" name="T7RNAP_bound_mRNA0158_PPi" compartment="default" initialConcentration="0" substanceUnits="mole" hasOnlySubstanceUnits="false" boundaryCondition="false" constant="false"/>
      <species id="T7RNAP_bound_mRNA0158" name="T7RNAP_bound_mRNA0158" compartment="default" initialConcentration="0" substanceUnits="mole" hasOnlySubstanceUnits="false" boundaryCondition="false" constant="false"/>
      <species id="T7RNAP_bound_mRNA0158_CTP" name="T7RNAP_bound_mRNA0158_CTP" compartment="default" initialConcentration="0" substanceUnits="mole" hasOnlySubstanceUnits="false" boundaryCondition="false" constant="false"/>
      <species id="T7RNAP_bound_mRNA0159_PPi" name="T7RNAP_bound_mRNA0159_PPi" compartment="default" initialConcentration="0" substanceUnits="mole" hasOnlySubstanceUnits="false" boundaryCondition="false" constant="false"/>
      <species id="T7RNAP_bound_mRNA0159" name="T7RNAP_bound_mRNA0159" compartment="default" initialConcentration="0" substanceUnits="mole" hasOnlySubstanceUnits="false" boundaryCondition="false" constant="false"/>
      <species id="T7RNAP_bound_mRNA0159_CTP" name="T7RNAP_bound_mRNA0159_CTP" compartment="default" initialConcentration="0" substanceUnits="mole" hasOnlySubstanceUnits="false" boundaryCondition="false" constant="false"/>
      <species id="T7RNAP_bound_mRNA0160_PPi" name="T7RNAP_bound_mRNA0160_PPi" compartment="default" initialConcentration="0" substanceUnits="mole" hasOnlySubstanceUnits="false" boundaryCondition="false" constant="false"/>
      <species id="T7RNAP_bound_mRNA0160" name="T7RNAP_bound_mRNA0160" compartment="default" initialConcentration="0" substanceUnits="mole" hasOnlySubstanceUnits="false" boundaryCondition="false" constant="false"/>
      <species id="T7RNAP_bound_mRNA0160_GTP" name="T7RNAP_bound_mRNA0160_GTP" compartment="default" initialConcentration="0" substanceUnits="mole" hasOnlySubstanceUnits="false" boundaryCondition="false" constant="false"/>
      <species id="T7RNAP_bound_mRNA0161_PPi" name="T7RNAP_bound_mRNA0161_PPi" compartment="default" initialConcentration="0" substanceUnits="mole" hasOnlySubstanceUnits="false" boundaryCondition="false" constant="false"/>
      <species id="T7RNAP_bound_mRNA0161" name="T7RNAP_bound_mRNA0161" compartment="default" initialConcentration="0" substanceUnits="mole" hasOnlySubstanceUnits="false" boundaryCondition="false" constant="false"/>
      <species id="T7RNAP_bound_mRNA0161_CTP" name="T7RNAP_bound_mRNA0161_CTP" compartment="default" initialConcentration="0" substanceUnits="mole" hasOnlySubstanceUnits="false" boundaryCondition="false" constant="false"/>
      <species id="T7RNAP_bound_mRNA0162_PPi" name="T7RNAP_bound_mRNA0162_PPi" compartment="default" initialConcentration="0" substanceUnits="mole" hasOnlySubstanceUnits="false" boundaryCondition="false" constant="false"/>
      <species id="T7RNAP_bound_mRNA0162" name="T7RNAP_bound_mRNA0162" compartment="default" initialConcentration="0" substanceUnits="mole" hasOnlySubstanceUnits="false" boundaryCondition="false" constant="false"/>
      <species id="T7RNAP_bound_mRNA0162_UTP" name="T7RNAP_bound_mRNA0162_UTP" compartment="default" initialConcentration="0" substanceUnits="mole" hasOnlySubstanceUnits="false" boundaryCondition="false" constant="false"/>
      <species id="T7RNAP_bound_mRNA0163_PPi" name="T7RNAP_bound_mRNA0163_PPi" compartment="default" initialConcentration="0" substanceUnits="mole" hasOnlySubstanceUnits="false" boundaryCondition="false" constant="false"/>
      <species id="T7RNAP_bound_mRNA0163" name="T7RNAP_bound_mRNA0163" compartment="default" initialConcentration="0" substanceUnits="mole" hasOnlySubstanceUnits="false" boundaryCondition="false" constant="false"/>
      <species id="T7RNAP_bound_mRNA0163_CTP" name="T7RNAP_bound_mRNA0163_CTP" compartment="default" initialConcentration="0" substanceUnits="mole" hasOnlySubstanceUnits="false" boundaryCondition="false" constant="false"/>
      <species id="T7RNAP_bound_mRNA0164_PPi" name="T7RNAP_bound_mRNA0164_PPi" compartment="default" initialConcentration="0" substanceUnits="mole" hasOnlySubstanceUnits="false" boundaryCondition="false" constant="false"/>
      <species id="T7RNAP_bound_mRNA0164" name="T7RNAP_bound_mRNA0164" compartment="default" initialConcentration="0" substanceUnits="mole" hasOnlySubstanceUnits="false" boundaryCondition="false" constant="false"/>
      <species id="T7RNAP_bound_mRNA0164_CTP" name="T7RNAP_bound_mRNA0164_CTP" compartment="default" initialConcentration="0" substanceUnits="mole" hasOnlySubstanceUnits="false" boundaryCondition="false" constant="false"/>
      <species id="T7RNAP_bound_mRNA0165_PPi" name="T7RNAP_bound_mRNA0165_PPi" compartment="default" initialConcentration="0" substanceUnits="mole" hasOnlySubstanceUnits="false" boundaryCondition="false" constant="false"/>
      <species id="T7RNAP_bound_mRNA0165" name="T7RNAP_bound_mRNA0165" compartment="default" initialConcentration="0" substanceUnits="mole" hasOnlySubstanceUnits="false" boundaryCondition="false" constant="false"/>
      <species id="T7RNAP_bound_mRNA0165_CTP" name="T7RNAP_bound_mRNA0165_CTP" compartment="default" initialConcentration="0" substanceUnits="mole" hasOnlySubstanceUnits="false" boundaryCondition="false" constant="false"/>
      <species id="T7RNAP_bound_mRNA0166_PPi" name="T7RNAP_bound_mRNA0166_PPi" compartment="default" initialConcentration="0" substanceUnits="mole" hasOnlySubstanceUnits="false" boundaryCondition="false" constant="false"/>
      <species id="T7RNAP_bound_mRNA0166" name="T7RNAP_bound_mRNA0166" compartment="default" initialConcentration="0" substanceUnits="mole" hasOnlySubstanceUnits="false" boundaryCondition="false" constant="false"/>
      <species id="T7RNAP_bound_mRNA0166_GTP" name="T7RNAP_bound_mRNA0166_GTP" compartment="default" initialConcentration="0" substanceUnits="mole" hasOnlySubstanceUnits="false" boundaryCondition="false" constant="false"/>
      <species id="T7RNAP_bound_mRNA0167_PPi" name="T7RNAP_bound_mRNA0167_PPi" compartment="default" initialConcentration="0" substanceUnits="mole" hasOnlySubstanceUnits="false" boundaryCondition="false" constant="false"/>
      <species id="T7RNAP_bound_mRNA0167" name="T7RNAP_bound_mRNA0167" compartment="default" initialConcentration="0" substanceUnits="mole" hasOnlySubstanceUnits="false" boundaryCondition="false" constant="false"/>
      <species id="T7RNAP_bound_mRNA0167_CTP" name="T7RNAP_bound_mRNA0167_CTP" compartment="default" initialConcentration="0" substanceUnits="mole" hasOnlySubstanceUnits="false" boundaryCondition="false" constant="false"/>
      <species id="T7RNAP_bound_mRNA0168_PPi" name="T7RNAP_bound_mRNA0168_PPi" compartment="default" initialConcentration="0" substanceUnits="mole" hasOnlySubstanceUnits="false" boundaryCondition="false" constant="false"/>
      <species id="T7RNAP_bound_mRNA0168" name="T7RNAP_bound_mRNA0168" compartment="default" initialConcentration="0" substanceUnits="mole" hasOnlySubstanceUnits="false" boundaryCondition="false" constant="false"/>
      <species id="T7RNAP_bound_mRNA0168_UTP" name="T7RNAP_bound_mRNA0168_UTP" compartment="default" initialConcentration="0" substanceUnits="mole" hasOnlySubstanceUnits="false" boundaryCondition="false" constant="false"/>
      <species id="T7RNAP_bound_mRNA0169_PPi" name="T7RNAP_bound_mRNA0169_PPi" compartment="default" initialConcentration="0" substanceUnits="mole" hasOnlySubstanceUnits="false" boundaryCondition="false" constant="false"/>
      <species id="T7RNAP_bound_mRNA0169" name="T7RNAP_bound_mRNA0169" compartment="default" initialConcentration="0" substanceUnits="mole" hasOnlySubstanceUnits="false" boundaryCondition="false" constant="false"/>
      <species id="T7RNAP_bound_mRNA0169_ATP" name="T7RNAP_bound_mRNA0169_ATP" compartment="default" initialConcentration="0" substanceUnits="mole" hasOnlySubstanceUnits="false" boundaryCondition="false" constant="false"/>
      <species id="T7RNAP_bound_mRNA0170_PPi" name="T7RNAP_bound_mRNA0170_PPi" compartment="default" initialConcentration="0" substanceUnits="mole" hasOnlySubstanceUnits="false" boundaryCondition="false" constant="false"/>
      <species id="T7RNAP_bound_mRNA0170" name="T7RNAP_bound_mRNA0170" compartment="default" initialConcentration="0" substanceUnits="mole" hasOnlySubstanceUnits="false" boundaryCondition="false" constant="false"/>
      <species id="T7RNAP_bound_mRNA0170_CTP" name="T7RNAP_bound_mRNA0170_CTP" compartment="default" initialConcentration="0" substanceUnits="mole" hasOnlySubstanceUnits="false" boundaryCondition="false" constant="false"/>
      <species id="T7RNAP_bound_mRNA0171_PPi" name="T7RNAP_bound_mRNA0171_PPi" compartment="default" initialConcentration="0" substanceUnits="mole" hasOnlySubstanceUnits="false" boundaryCondition="false" constant="false"/>
      <species id="T7RNAP_bound_mRNA0171" name="T7RNAP_bound_mRNA0171" compartment="default" initialConcentration="0" substanceUnits="mole" hasOnlySubstanceUnits="false" boundaryCondition="false" constant="false"/>
      <species id="T7RNAP_bound_mRNA0171_GTP" name="T7RNAP_bound_mRNA0171_GTP" compartment="default" initialConcentration="0" substanceUnits="mole" hasOnlySubstanceUnits="false" boundaryCondition="false" constant="false"/>
      <species id="T7RNAP_bound_mRNA0172_PPi" name="T7RNAP_bound_mRNA0172_PPi" compartment="default" initialConcentration="0" substanceUnits="mole" hasOnlySubstanceUnits="false" boundaryCondition="false" constant="false"/>
      <species id="T7RNAP_bound_mRNA0172" name="T7RNAP_bound_mRNA0172" compartment="default" initialConcentration="0" substanceUnits="mole" hasOnlySubstanceUnits="false" boundaryCondition="false" constant="false"/>
      <species id="T7RNAP_bound_mRNA0172_GTP" name="T7RNAP_bound_mRNA0172_GTP" compartment="default" initialConcentration="0" substanceUnits="mole" hasOnlySubstanceUnits="false" boundaryCondition="false" constant="false"/>
      <species id="T7RNAP_bound_mRNA0173_PPi" name="T7RNAP_bound_mRNA0173_PPi" compartment="default" initialConcentration="0" substanceUnits="mole" hasOnlySubstanceUnits="false" boundaryCondition="false" constant="false"/>
      <species id="T7RNAP_bound_mRNA0173" name="T7RNAP_bound_mRNA0173" compartment="default" initialConcentration="0" substanceUnits="mole" hasOnlySubstanceUnits="false" boundaryCondition="false" constant="false"/>
      <species id="T7RNAP_bound_mRNA0173_UTP" name="T7RNAP_bound_mRNA0173_UTP" compartment="default" initialConcentration="0" substanceUnits="mole" hasOnlySubstanceUnits="false" boundaryCondition="false" constant="false"/>
      <species id="T7RNAP_bound_mRNA0174_PPi" name="T7RNAP_bound_mRNA0174_PPi" compartment="default" initialConcentration="0" substanceUnits="mole" hasOnlySubstanceUnits="false" boundaryCondition="false" constant="false"/>
      <species id="T7RNAP_bound_mRNA0174" name="T7RNAP_bound_mRNA0174" compartment="default" initialConcentration="0" substanceUnits="mole" hasOnlySubstanceUnits="false" boundaryCondition="false" constant="false"/>
      <species id="T7RNAP_bound_mRNA0174_GTP" name="T7RNAP_bound_mRNA0174_GTP" compartment="default" initialConcentration="0" substanceUnits="mole" hasOnlySubstanceUnits="false" boundaryCondition="false" constant="false"/>
      <species id="T7RNAP_bound_mRNA0175_PPi" name="T7RNAP_bound_mRNA0175_PPi" compartment="default" initialConcentration="0" substanceUnits="mole" hasOnlySubstanceUnits="false" boundaryCondition="false" constant="false"/>
      <species id="T7RNAP_bound_mRNA0175" name="T7RNAP_bound_mRNA0175" compartment="default" initialConcentration="0" substanceUnits="mole" hasOnlySubstanceUnits="false" boundaryCondition="false" constant="false"/>
      <species id="T7RNAP_bound_mRNA0175_GTP" name="T7RNAP_bound_mRNA0175_GTP" compartment="default" initialConcentration="0" substanceUnits="mole" hasOnlySubstanceUnits="false" boundaryCondition="false" constant="false"/>
      <species id="T7RNAP_bound_mRNA0176_PPi" name="T7RNAP_bound_mRNA0176_PPi" compartment="default" initialConcentration="0" substanceUnits="mole" hasOnlySubstanceUnits="false" boundaryCondition="false" constant="false"/>
      <species id="T7RNAP_bound_mRNA0176" name="T7RNAP_bound_mRNA0176" compartment="default" initialConcentration="0" substanceUnits="mole" hasOnlySubstanceUnits="false" boundaryCondition="false" constant="false"/>
      <species id="T7RNAP_bound_mRNA0176_ATP" name="T7RNAP_bound_mRNA0176_ATP" compartment="default" initialConcentration="0" substanceUnits="mole" hasOnlySubstanceUnits="false" boundaryCondition="false" constant="false"/>
      <species id="T7RNAP_bound_mRNA0177_PPi" name="T7RNAP_bound_mRNA0177_PPi" compartment="default" initialConcentration="0" substanceUnits="mole" hasOnlySubstanceUnits="false" boundaryCondition="false" constant="false"/>
      <species id="T7RNAP_bound_mRNA0177" name="T7RNAP_bound_mRNA0177" compartment="default" initialConcentration="0" substanceUnits="mole" hasOnlySubstanceUnits="false" boundaryCondition="false" constant="false"/>
      <species id="T7RNAP_bound_mRNA0177_UTP" name="T7RNAP_bound_mRNA0177_UTP" compartment="default" initialConcentration="0" substanceUnits="mole" hasOnlySubstanceUnits="false" boundaryCondition="false" constant="false"/>
      <species id="T7RNAP_bound_mRNA0178_PPi" name="T7RNAP_bound_mRNA0178_PPi" compartment="default" initialConcentration="0" substanceUnits="mole" hasOnlySubstanceUnits="false" boundaryCondition="false" constant="false"/>
      <species id="T7RNAP_bound_mRNA0178" name="T7RNAP_bound_mRNA0178" compartment="default" initialConcentration="0" substanceUnits="mole" hasOnlySubstanceUnits="false" boundaryCondition="false" constant="false"/>
      <species id="T7RNAP_bound_mRNA0178_GTP" name="T7RNAP_bound_mRNA0178_GTP" compartment="default" initialConcentration="0" substanceUnits="mole" hasOnlySubstanceUnits="false" boundaryCondition="false" constant="false"/>
      <species id="T7RNAP_bound_mRNA0179_PPi" name="T7RNAP_bound_mRNA0179_PPi" compartment="default" initialConcentration="0" substanceUnits="mole" hasOnlySubstanceUnits="false" boundaryCondition="false" constant="false"/>
      <species id="T7RNAP_bound_mRNA0179" name="T7RNAP_bound_mRNA0179" compartment="default" initialConcentration="0" substanceUnits="mole" hasOnlySubstanceUnits="false" boundaryCondition="false" constant="false"/>
      <species id="T7RNAP_bound_mRNA0179_CTP" name="T7RNAP_bound_mRNA0179_CTP" compartment="default" initialConcentration="0" substanceUnits="mole" hasOnlySubstanceUnits="false" boundaryCondition="false" constant="false"/>
      <species id="T7RNAP_bound_mRNA0180_PPi" name="T7RNAP_bound_mRNA0180_PPi" compartment="default" initialConcentration="0" substanceUnits="mole" hasOnlySubstanceUnits="false" boundaryCondition="false" constant="false"/>
      <species id="T7RNAP_bound_mRNA0180" name="T7RNAP_bound_mRNA0180" compartment="default" initialConcentration="0" substanceUnits="mole" hasOnlySubstanceUnits="false" boundaryCondition="false" constant="false"/>
      <species id="T7RNAP_bound_mRNA0180_CTP" name="T7RNAP_bound_mRNA0180_CTP" compartment="default" initialConcentration="0" substanceUnits="mole" hasOnlySubstanceUnits="false" boundaryCondition="false" constant="false"/>
      <species id="T7RNAP_bound_mRNA0181_PPi" name="T7RNAP_bound_mRNA0181_PPi" compartment="default" initialConcentration="0" substanceUnits="mole" hasOnlySubstanceUnits="false" boundaryCondition="false" constant="false"/>
      <species id="T7RNAP_bound_mRNA0181" name="T7RNAP_bound_mRNA0181" compartment="default" initialConcentration="0" substanceUnits="mole" hasOnlySubstanceUnits="false" boundaryCondition="false" constant="false"/>
      <species id="T7RNAP_bound_mRNA0181_GTP" name="T7RNAP_bound_mRNA0181_GTP" compartment="default" initialConcentration="0" substanceUnits="mole" hasOnlySubstanceUnits="false" boundaryCondition="false" constant="false"/>
      <species id="T7RNAP_bound_mRNA0182_PPi" name="T7RNAP_bound_mRNA0182_PPi" compartment="default" initialConcentration="0" substanceUnits="mole" hasOnlySubstanceUnits="false" boundaryCondition="false" constant="false"/>
      <species id="T7RNAP_bound_mRNA0182" name="T7RNAP_bound_mRNA0182" compartment="default" initialConcentration="0" substanceUnits="mole" hasOnlySubstanceUnits="false" boundaryCondition="false" constant="false"/>
      <species id="T7RNAP_bound_mRNA0182_UTP" name="T7RNAP_bound_mRNA0182_UTP" compartment="default" initialConcentration="0" substanceUnits="mole" hasOnlySubstanceUnits="false" boundaryCondition="false" constant="false"/>
      <species id="T7RNAP_bound_mRNA0183_PPi" name="T7RNAP_bound_mRNA0183_PPi" compartment="default" initialConcentration="0" substanceUnits="mole" hasOnlySubstanceUnits="false" boundaryCondition="false" constant="false"/>
      <species id="T7RNAP_bound_mRNA0183" name="T7RNAP_bound_mRNA0183" compartment="default" initialConcentration="0" substanceUnits="mole" hasOnlySubstanceUnits="false" boundaryCondition="false" constant="false"/>
      <species id="T7RNAP_bound_mRNA0183_UTP" name="T7RNAP_bound_mRNA0183_UTP" compartment="default" initialConcentration="0" substanceUnits="mole" hasOnlySubstanceUnits="false" boundaryCondition="false" constant="false"/>
      <species id="T7RNAP_bound_mRNA0184_PPi" name="T7RNAP_bound_mRNA0184_PPi" compartment="default" initialConcentration="0" substanceUnits="mole" hasOnlySubstanceUnits="false" boundaryCondition="false" constant="false"/>
      <species id="T7RNAP_bound_mRNA0184" name="T7RNAP_bound_mRNA0184" compartment="default" initialConcentration="0" substanceUnits="mole" hasOnlySubstanceUnits="false" boundaryCondition="false" constant="false"/>
      <species id="T7RNAP_bound_mRNA0184_CTP" name="T7RNAP_bound_mRNA0184_CTP" compartment="default" initialConcentration="0" substanceUnits="mole" hasOnlySubstanceUnits="false" boundaryCondition="false" constant="false"/>
      <species id="T7RNAP_bound_mRNA0185_PPi" name="T7RNAP_bound_mRNA0185_PPi" compartment="default" initialConcentration="0" substanceUnits="mole" hasOnlySubstanceUnits="false" boundaryCondition="false" constant="false"/>
      <species id="T7RNAP_bound_mRNA0185" name="T7RNAP_bound_mRNA0185" compartment="default" initialConcentration="0" substanceUnits="mole" hasOnlySubstanceUnits="false" boundaryCondition="false" constant="false"/>
      <species id="T7RNAP_bound_mRNA0185_GTP" name="T7RNAP_bound_mRNA0185_GTP" compartment="default" initialConcentration="0" substanceUnits="mole" hasOnlySubstanceUnits="false" boundaryCondition="false" constant="false"/>
      <species id="T7RNAP_bound_mRNA0186_PPi" name="T7RNAP_bound_mRNA0186_PPi" compartment="default" initialConcentration="0" substanceUnits="mole" hasOnlySubstanceUnits="false" boundaryCondition="false" constant="false"/>
      <species id="T7RNAP_bound_mRNA0186" name="T7RNAP_bound_mRNA0186" compartment="default" initialConcentration="0" substanceUnits="mole" hasOnlySubstanceUnits="false" boundaryCondition="false" constant="false"/>
      <species id="T7RNAP_bound_mRNA0186_ATP" name="T7RNAP_bound_mRNA0186_ATP" compartment="default" initialConcentration="0" substanceUnits="mole" hasOnlySubstanceUnits="false" boundaryCondition="false" constant="false"/>
      <species id="T7RNAP_bound_mRNA0187_PPi" name="T7RNAP_bound_mRNA0187_PPi" compartment="default" initialConcentration="0" substanceUnits="mole" hasOnlySubstanceUnits="false" boundaryCondition="false" constant="false"/>
      <species id="T7RNAP_bound_mRNA0187" name="T7RNAP_bound_mRNA0187" compartment="default" initialConcentration="0" substanceUnits="mole" hasOnlySubstanceUnits="false" boundaryCondition="false" constant="false"/>
      <species id="T7RNAP_bound_mRNA0187_CTP" name="T7RNAP_bound_mRNA0187_CTP" compartment="default" initialConcentration="0" substanceUnits="mole" hasOnlySubstanceUnits="false" boundaryCondition="false" constant="false"/>
      <species id="T7RNAP_bound_mRNA0188_PPi" name="T7RNAP_bound_mRNA0188_PPi" compartment="default" initialConcentration="0" substanceUnits="mole" hasOnlySubstanceUnits="false" boundaryCondition="false" constant="false"/>
      <species id="T7RNAP_bound_mRNA0188" name="T7RNAP_bound_mRNA0188" compartment="default" initialConcentration="0" substanceUnits="mole" hasOnlySubstanceUnits="false" boundaryCondition="false" constant="false"/>
      <species id="T7RNAP_bound_mRNA0188_UTP" name="T7RNAP_bound_mRNA0188_UTP" compartment="default" initialConcentration="0" substanceUnits="mole" hasOnlySubstanceUnits="false" boundaryCondition="false" constant="false"/>
      <species id="T7RNAP_bound_mRNA0189_PPi" name="T7RNAP_bound_mRNA0189_PPi" compartment="default" initialConcentration="0" substanceUnits="mole" hasOnlySubstanceUnits="false" boundaryCondition="false" constant="false"/>
      <species id="T7RNAP_bound_mRNA0189" name="T7RNAP_bound_mRNA0189" compartment="default" initialConcentration="0" substanceUnits="mole" hasOnlySubstanceUnits="false" boundaryCondition="false" constant="false"/>
      <species id="T7RNAP_bound_mRNA0189_GTP" name="T7RNAP_bound_mRNA0189_GTP" compartment="default" initialConcentration="0" substanceUnits="mole" hasOnlySubstanceUnits="false" boundaryCondition="false" constant="false"/>
      <species id="T7RNAP_bound_mRNA0190_PPi" name="T7RNAP_bound_mRNA0190_PPi" compartment="default" initialConcentration="0" substanceUnits="mole" hasOnlySubstanceUnits="false" boundaryCondition="false" constant="false"/>
      <species id="T7RNAP_bound_mRNA0190" name="T7RNAP_bound_mRNA0190" compartment="default" initialConcentration="0" substanceUnits="mole" hasOnlySubstanceUnits="false" boundaryCondition="false" constant="false"/>
      <species id="T7RNAP_bound_mRNA0190_GTP" name="T7RNAP_bound_mRNA0190_GTP" compartment="default" initialConcentration="0" substanceUnits="mole" hasOnlySubstanceUnits="false" boundaryCondition="false" constant="false"/>
      <species id="T7RNAP_bound_mRNA0191_PPi" name="T7RNAP_bound_mRNA0191_PPi" compartment="default" initialConcentration="0" substanceUnits="mole" hasOnlySubstanceUnits="false" boundaryCondition="false" constant="false"/>
      <species id="T7RNAP_bound_mRNA0191" name="T7RNAP_bound_mRNA0191" compartment="default" initialConcentration="0" substanceUnits="mole" hasOnlySubstanceUnits="false" boundaryCondition="false" constant="false"/>
      <species id="T7RNAP_bound_mRNA0191_GTP" name="T7RNAP_bound_mRNA0191_GTP" compartment="default" initialConcentration="0" substanceUnits="mole" hasOnlySubstanceUnits="false" boundaryCondition="false" constant="false"/>
      <species id="T7RNAP_bound_mRNA0192_PPi" name="T7RNAP_bound_mRNA0192_PPi" compartment="default" initialConcentration="0" substanceUnits="mole" hasOnlySubstanceUnits="false" boundaryCondition="false" constant="false"/>
      <species id="T7RNAP_bound_mRNA0192" name="T7RNAP_bound_mRNA0192" compartment="default" initialConcentration="0" substanceUnits="mole" hasOnlySubstanceUnits="false" boundaryCondition="false" constant="false"/>
      <species id="T7RNAP_bound_mRNA0192_ATP" name="T7RNAP_bound_mRNA0192_ATP" compartment="default" initialConcentration="0" substanceUnits="mole" hasOnlySubstanceUnits="false" boundaryCondition="false" constant="false"/>
      <species id="T7RNAP_bound_mRNA0193_PPi" name="T7RNAP_bound_mRNA0193_PPi" compartment="default" initialConcentration="0" substanceUnits="mole" hasOnlySubstanceUnits="false" boundaryCondition="false" constant="false"/>
      <species id="T7RNAP_bound_mRNA0193" name="T7RNAP_bound_mRNA0193" compartment="default" initialConcentration="0" substanceUnits="mole" hasOnlySubstanceUnits="false" boundaryCondition="false" constant="false"/>
      <species id="T7RNAP_bound_mRNA0193_CTP" name="T7RNAP_bound_mRNA0193_CTP" compartment="default" initialConcentration="0" substanceUnits="mole" hasOnlySubstanceUnits="false" boundaryCondition="false" constant="false"/>
      <species id="T7RNAP_bound_mRNA0194_PPi" name="T7RNAP_bound_mRNA0194_PPi" compartment="default" initialConcentration="0" substanceUnits="mole" hasOnlySubstanceUnits="false" boundaryCondition="false" constant="false"/>
      <species id="T7RNAP_bound_mRNA0194" name="T7RNAP_bound_mRNA0194" compartment="default" initialConcentration="0" substanceUnits="mole" hasOnlySubstanceUnits="false" boundaryCondition="false" constant="false"/>
      <species id="T7RNAP_bound_mRNA0194_UTP" name="T7RNAP_bound_mRNA0194_UTP" compartment="default" initialConcentration="0" substanceUnits="mole" hasOnlySubstanceUnits="false" boundaryCondition="false" constant="false"/>
      <species id="T7RNAP_bound_mRNA0195_PPi" name="T7RNAP_bound_mRNA0195_PPi" compartment="default" initialConcentration="0" substanceUnits="mole" hasOnlySubstanceUnits="false" boundaryCondition="false" constant="false"/>
      <species id="T7RNAP_bound_mRNA0195" name="T7RNAP_bound_mRNA0195" compartment="default" initialConcentration="0" substanceUnits="mole" hasOnlySubstanceUnits="false" boundaryCondition="false" constant="false"/>
      <species id="T7RNAP_bound_mRNA0195_UTP" name="T7RNAP_bound_mRNA0195_UTP" compartment="default" initialConcentration="0" substanceUnits="mole" hasOnlySubstanceUnits="false" boundaryCondition="false" constant="false"/>
      <species id="T7RNAP_bound_mRNA0196_PPi" name="T7RNAP_bound_mRNA0196_PPi" compartment="default" initialConcentration="0" substanceUnits="mole" hasOnlySubstanceUnits="false" boundaryCondition="false" constant="false"/>
      <species id="T7RNAP_bound_mRNA0196" name="T7RNAP_bound_mRNA0196" compartment="default" initialConcentration="0" substanceUnits="mole" hasOnlySubstanceUnits="false" boundaryCondition="false" constant="false"/>
      <species id="T7RNAP_bound_mRNA0196_CTP" name="T7RNAP_bound_mRNA0196_CTP" compartment="default" initialConcentration="0" substanceUnits="mole" hasOnlySubstanceUnits="false" boundaryCondition="false" constant="false"/>
      <species id="T7RNAP_bound_mRNA0197_PPi" name="T7RNAP_bound_mRNA0197_PPi" compartment="default" initialConcentration="0" substanceUnits="mole" hasOnlySubstanceUnits="false" boundaryCondition="false" constant="false"/>
      <species id="T7RNAP_bound_mRNA0197" name="T7RNAP_bound_mRNA0197" compartment="default" initialConcentration="0" substanceUnits="mole" hasOnlySubstanceUnits="false" boundaryCondition="false" constant="false"/>
      <species id="T7RNAP_bound_mRNA0197_ATP" name="T7RNAP_bound_mRNA0197_ATP" compartment="default" initialConcentration="0" substanceUnits="mole" hasOnlySubstanceUnits="false" boundaryCondition="false" constant="false"/>
      <species id="T7RNAP_bound_mRNA0198_PPi" name="T7RNAP_bound_mRNA0198_PPi" compartment="default" initialConcentration="0" substanceUnits="mole" hasOnlySubstanceUnits="false" boundaryCondition="false" constant="false"/>
      <species id="T7RNAP_bound_mRNA0198" name="T7RNAP_bound_mRNA0198" compartment="default" initialConcentration="0" substanceUnits="mole" hasOnlySubstanceUnits="false" boundaryCondition="false" constant="false"/>
      <species id="T7RNAP_bound_mRNA0198_ATP" name="T7RNAP_bound_mRNA0198_ATP" compartment="default" initialConcentration="0" substanceUnits="mole" hasOnlySubstanceUnits="false" boundaryCondition="false" constant="false"/>
      <species id="T7RNAP_bound_mRNA0199_PPi" name="T7RNAP_bound_mRNA0199_PPi" compartment="default" initialConcentration="0" substanceUnits="mole" hasOnlySubstanceUnits="false" boundaryCondition="false" constant="false"/>
      <species id="T7RNAP_bound_mRNA0199" name="T7RNAP_bound_mRNA0199" compartment="default" initialConcentration="0" substanceUnits="mole" hasOnlySubstanceUnits="false" boundaryCondition="false" constant="false"/>
      <species id="T7RNAP_bound_mRNA0199_GTP" name="T7RNAP_bound_mRNA0199_GTP" compartment="default" initialConcentration="0" substanceUnits="mole" hasOnlySubstanceUnits="false" boundaryCondition="false" constant="false"/>
      <species id="T7RNAP_bound_mRNA0200_PPi" name="T7RNAP_bound_mRNA0200_PPi" compartment="default" initialConcentration="0" substanceUnits="mole" hasOnlySubstanceUnits="false" boundaryCondition="false" constant="false"/>
      <species id="T7RNAP_bound_mRNA0200" name="T7RNAP_bound_mRNA0200" compartment="default" initialConcentration="0" substanceUnits="mole" hasOnlySubstanceUnits="false" boundaryCondition="false" constant="false"/>
      <species id="T7RNAP_bound_mRNA0200_UTP" name="T7RNAP_bound_mRNA0200_UTP" compartment="default" initialConcentration="0" substanceUnits="mole" hasOnlySubstanceUnits="false" boundaryCondition="false" constant="false"/>
      <species id="T7RNAP_bound_mRNA0201_PPi" name="T7RNAP_bound_mRNA0201_PPi" compartment="default" initialConcentration="0" substanceUnits="mole" hasOnlySubstanceUnits="false" boundaryCondition="false" constant="false"/>
      <species id="T7RNAP_bound_mRNA0201" name="T7RNAP_bound_mRNA0201" compartment="default" initialConcentration="0" substanceUnits="mole" hasOnlySubstanceUnits="false" boundaryCondition="false" constant="false"/>
      <species id="T7RNAP_bound_mRNA0201_ATP" name="T7RNAP_bound_mRNA0201_ATP" compartment="default" initialConcentration="0" substanceUnits="mole" hasOnlySubstanceUnits="false" boundaryCondition="false" constant="false"/>
      <species id="T7RNAP_bound_mRNA0202_PPi" name="T7RNAP_bound_mRNA0202_PPi" compartment="default" initialConcentration="0" substanceUnits="mole" hasOnlySubstanceUnits="false" boundaryCondition="false" constant="false"/>
      <species id="T7RNAP_bound_mRNA0202" name="T7RNAP_bound_mRNA0202" compartment="default" initialConcentration="0" substanceUnits="mole" hasOnlySubstanceUnits="false" boundaryCondition="false" constant="false"/>
      <species id="T7RNAP_bound_mRNA0202_GTP" name="T7RNAP_bound_mRNA0202_GTP" compartment="default" initialConcentration="0" substanceUnits="mole" hasOnlySubstanceUnits="false" boundaryCondition="false" constant="false"/>
      <species id="T7RNAP_bound_mRNA0203_PPi" name="T7RNAP_bound_mRNA0203_PPi" compartment="default" initialConcentration="0" substanceUnits="mole" hasOnlySubstanceUnits="false" boundaryCondition="false" constant="false"/>
      <species id="T7RNAP_bound_mRNA0203" name="T7RNAP_bound_mRNA0203" compartment="default" initialConcentration="0" substanceUnits="mole" hasOnlySubstanceUnits="false" boundaryCondition="false" constant="false"/>
      <species id="T7RNAP_bound_mRNA0203_ATP" name="T7RNAP_bound_mRNA0203_ATP" compartment="default" initialConcentration="0" substanceUnits="mole" hasOnlySubstanceUnits="false" boundaryCondition="false" constant="false"/>
      <species id="T7RNAP_bound_mRNA0204_PPi" name="T7RNAP_bound_mRNA0204_PPi" compartment="default" initialConcentration="0" substanceUnits="mole" hasOnlySubstanceUnits="false" boundaryCondition="false" constant="false"/>
      <species id="T7RNAP_bound_mRNA0204" name="T7RNAP_bound_mRNA0204" compartment="default" initialConcentration="0" substanceUnits="mole" hasOnlySubstanceUnits="false" boundaryCondition="false" constant="false"/>
      <species id="T7RNAP_bound_mRNA0204_CTP" name="T7RNAP_bound_mRNA0204_CTP" compartment="default" initialConcentration="0" substanceUnits="mole" hasOnlySubstanceUnits="false" boundaryCondition="false" constant="false"/>
      <species id="T7RNAP_bound_mRNA0205_PPi" name="T7RNAP_bound_mRNA0205_PPi" compartment="default" initialConcentration="0" substanceUnits="mole" hasOnlySubstanceUnits="false" boundaryCondition="false" constant="false"/>
      <species id="T7RNAP_bound_mRNA0205" name="T7RNAP_bound_mRNA0205" compartment="default" initialConcentration="0" substanceUnits="mole" hasOnlySubstanceUnits="false" boundaryCondition="false" constant="false"/>
      <species id="T7RNAP_bound_mRNA0205_GTP" name="T7RNAP_bound_mRNA0205_GTP" compartment="default" initialConcentration="0" substanceUnits="mole" hasOnlySubstanceUnits="false" boundaryCondition="false" constant="false"/>
      <species id="T7RNAP_bound_mRNA0206_PPi" name="T7RNAP_bound_mRNA0206_PPi" compartment="default" initialConcentration="0" substanceUnits="mole" hasOnlySubstanceUnits="false" boundaryCondition="false" constant="false"/>
      <species id="T7RNAP_bound_mRNA0206" name="T7RNAP_bound_mRNA0206" compartment="default" initialConcentration="0" substanceUnits="mole" hasOnlySubstanceUnits="false" boundaryCondition="false" constant="false"/>
      <species id="T7RNAP_bound_mRNA0206_UTP" name="T7RNAP_bound_mRNA0206_UTP" compartment="default" initialConcentration="0" substanceUnits="mole" hasOnlySubstanceUnits="false" boundaryCondition="false" constant="false"/>
      <species id="T7RNAP_bound_mRNA0207_PPi" name="T7RNAP_bound_mRNA0207_PPi" compartment="default" initialConcentration="0" substanceUnits="mole" hasOnlySubstanceUnits="false" boundaryCondition="false" constant="false"/>
      <species id="T7RNAP_bound_mRNA0207" name="T7RNAP_bound_mRNA0207" compartment="default" initialConcentration="0" substanceUnits="mole" hasOnlySubstanceUnits="false" boundaryCondition="false" constant="false"/>
      <species id="T7RNAP_bound_mRNA0207_GTP" name="T7RNAP_bound_mRNA0207_GTP" compartment="default" initialConcentration="0" substanceUnits="mole" hasOnlySubstanceUnits="false" boundaryCondition="false" constant="false"/>
      <species id="T7RNAP_bound_mRNA0208_PPi" name="T7RNAP_bound_mRNA0208_PPi" compartment="default" initialConcentration="0" substanceUnits="mole" hasOnlySubstanceUnits="false" boundaryCondition="false" constant="false"/>
      <species id="T7RNAP_bound_mRNA0208" name="T7RNAP_bound_mRNA0208" compartment="default" initialConcentration="0" substanceUnits="mole" hasOnlySubstanceUnits="false" boundaryCondition="false" constant="false"/>
      <species id="T7RNAP_bound_mRNA0208_GTP" name="T7RNAP_bound_mRNA0208_GTP" compartment="default" initialConcentration="0" substanceUnits="mole" hasOnlySubstanceUnits="false" boundaryCondition="false" constant="false"/>
      <species id="T7RNAP_bound_mRNA0209_PPi" name="T7RNAP_bound_mRNA0209_PPi" compartment="default" initialConcentration="0" substanceUnits="mole" hasOnlySubstanceUnits="false" boundaryCondition="false" constant="false"/>
      <species id="T7RNAP_bound_mRNA0209" name="T7RNAP_bound_mRNA0209" compartment="default" initialConcentration="0" substanceUnits="mole" hasOnlySubstanceUnits="false" boundaryCondition="false" constant="false"/>
      <species id="T7RNAP_bound_mRNA0209_UTP" name="T7RNAP_bound_mRNA0209_UTP" compartment="default" initialConcentration="0" substanceUnits="mole" hasOnlySubstanceUnits="false" boundaryCondition="false" constant="false"/>
      <species id="T7RNAP_bound_mRNA0210_PPi" name="T7RNAP_bound_mRNA0210_PPi" compartment="default" initialConcentration="0" substanceUnits="mole" hasOnlySubstanceUnits="false" boundaryCondition="false" constant="false"/>
      <species id="T7RNAP_bound_mRNA0210" name="T7RNAP_bound_mRNA0210" compartment="default" initialConcentration="0" substanceUnits="mole" hasOnlySubstanceUnits="false" boundaryCondition="false" constant="false"/>
      <species id="T7RNAP_bound_mRNA0210_GTP" name="T7RNAP_bound_mRNA0210_GTP" compartment="default" initialConcentration="0" substanceUnits="mole" hasOnlySubstanceUnits="false" boundaryCondition="false" constant="false"/>
      <species id="T7RNAP_bound_mRNA0211_PPi" name="T7RNAP_bound_mRNA0211_PPi" compartment="default" initialConcentration="0" substanceUnits="mole" hasOnlySubstanceUnits="false" boundaryCondition="false" constant="false"/>
      <species id="T7RNAP_bound_mRNA0211" name="T7RNAP_bound_mRNA0211" compartment="default" initialConcentration="0" substanceUnits="mole" hasOnlySubstanceUnits="false" boundaryCondition="false" constant="false"/>
      <species id="T7RNAP_bound_mRNA0211_GTP" name="T7RNAP_bound_mRNA0211_GTP" compartment="default" initialConcentration="0" substanceUnits="mole" hasOnlySubstanceUnits="false" boundaryCondition="false" constant="false"/>
      <species id="T7RNAP_bound_mRNA0212_PPi" name="T7RNAP_bound_mRNA0212_PPi" compartment="default" initialConcentration="0" substanceUnits="mole" hasOnlySubstanceUnits="false" boundaryCondition="false" constant="false"/>
      <species id="T7RNAP_bound_mRNA0212" name="T7RNAP_bound_mRNA0212" compartment="default" initialConcentration="0" substanceUnits="mole" hasOnlySubstanceUnits="false" boundaryCondition="false" constant="false"/>
      <species id="T7RNAP_bound_mRNA0212_CTP" name="T7RNAP_bound_mRNA0212_CTP" compartment="default" initialConcentration="0" substanceUnits="mole" hasOnlySubstanceUnits="false" boundaryCondition="false" constant="false"/>
      <species id="T7RNAP_bound_mRNA0213_PPi" name="T7RNAP_bound_mRNA0213_PPi" compartment="default" initialConcentration="0" substanceUnits="mole" hasOnlySubstanceUnits="false" boundaryCondition="false" constant="false"/>
      <species id="T7RNAP_bound_mRNA0213" name="T7RNAP_bound_mRNA0213" compartment="default" initialConcentration="0" substanceUnits="mole" hasOnlySubstanceUnits="false" boundaryCondition="false" constant="false"/>
      <species id="T7RNAP_bound_mRNA0213_CTP" name="T7RNAP_bound_mRNA0213_CTP" compartment="default" initialConcentration="0" substanceUnits="mole" hasOnlySubstanceUnits="false" boundaryCondition="false" constant="false"/>
      <species id="T7RNAP_bound_mRNA0214_PPi" name="T7RNAP_bound_mRNA0214_PPi" compartment="default" initialConcentration="0" substanceUnits="mole" hasOnlySubstanceUnits="false" boundaryCondition="false" constant="false"/>
      <species id="T7RNAP_bound_mRNA0214" name="T7RNAP_bound_mRNA0214" compartment="default" initialConcentration="0" substanceUnits="mole" hasOnlySubstanceUnits="false" boundaryCondition="false" constant="false"/>
      <species id="T7RNAP_bound_mRNA0214_GTP" name="T7RNAP_bound_mRNA0214_GTP" compartment="default" initialConcentration="0" substanceUnits="mole" hasOnlySubstanceUnits="false" boundaryCondition="false" constant="false"/>
      <species id="T7RNAP_bound_mRNA0215_PPi" name="T7RNAP_bound_mRNA0215_PPi" compartment="default" initialConcentration="0" substanceUnits="mole" hasOnlySubstanceUnits="false" boundaryCondition="false" constant="false"/>
      <species id="T7RNAP_bound_mRNA0215" name="T7RNAP_bound_mRNA0215" compartment="default" initialConcentration="0" substanceUnits="mole" hasOnlySubstanceUnits="false" boundaryCondition="false" constant="false"/>
      <species id="T7RNAP_bound_mRNA0215_UTP" name="T7RNAP_bound_mRNA0215_UTP" compartment="default" initialConcentration="0" substanceUnits="mole" hasOnlySubstanceUnits="false" boundaryCondition="false" constant="false"/>
      <species id="T7RNAP_bound_mRNA0216_PPi" name="T7RNAP_bound_mRNA0216_PPi" compartment="default" initialConcentration="0" substanceUnits="mole" hasOnlySubstanceUnits="false" boundaryCondition="false" constant="false"/>
      <species id="T7RNAP_bound_mRNA0216" name="T7RNAP_bound_mRNA0216" compartment="default" initialConcentration="0" substanceUnits="mole" hasOnlySubstanceUnits="false" boundaryCondition="false" constant="false"/>
      <species id="T7RNAP_bound_mRNA0216_UTP" name="T7RNAP_bound_mRNA0216_UTP" compartment="default" initialConcentration="0" substanceUnits="mole" hasOnlySubstanceUnits="false" boundaryCondition="false" constant="false"/>
      <species id="T7RNAP_bound_mRNA0217_PPi" name="T7RNAP_bound_mRNA0217_PPi" compartment="default" initialConcentration="0" substanceUnits="mole" hasOnlySubstanceUnits="false" boundaryCondition="false" constant="false"/>
      <species id="T7RNAP_bound_mRNA0217" name="T7RNAP_bound_mRNA0217" compartment="default" initialConcentration="0" substanceUnits="mole" hasOnlySubstanceUnits="false" boundaryCondition="false" constant="false"/>
      <species id="T7RNAP_bound_mRNA0217_CTP" name="T7RNAP_bound_mRNA0217_CTP" compartment="default" initialConcentration="0" substanceUnits="mole" hasOnlySubstanceUnits="false" boundaryCondition="false" constant="false"/>
      <species id="T7RNAP_bound_mRNA0218_PPi" name="T7RNAP_bound_mRNA0218_PPi" compartment="default" initialConcentration="0" substanceUnits="mole" hasOnlySubstanceUnits="false" boundaryCondition="false" constant="false"/>
      <species id="T7RNAP_bound_mRNA0218" name="T7RNAP_bound_mRNA0218" compartment="default" initialConcentration="0" substanceUnits="mole" hasOnlySubstanceUnits="false" boundaryCondition="false" constant="false"/>
      <species id="T7RNAP_bound_mRNA0218_GTP" name="T7RNAP_bound_mRNA0218_GTP" compartment="default" initialConcentration="0" substanceUnits="mole" hasOnlySubstanceUnits="false" boundaryCondition="false" constant="false"/>
      <species id="T7RNAP_bound_mRNA0219_PPi" name="T7RNAP_bound_mRNA0219_PPi" compartment="default" initialConcentration="0" substanceUnits="mole" hasOnlySubstanceUnits="false" boundaryCondition="false" constant="false"/>
      <species id="T7RNAP_bound_mRNA0219" name="T7RNAP_bound_mRNA0219" compartment="default" initialConcentration="0" substanceUnits="mole" hasOnlySubstanceUnits="false" boundaryCondition="false" constant="false"/>
      <species id="T7RNAP_bound_mRNA0219_ATP" name="T7RNAP_bound_mRNA0219_ATP" compartment="default" initialConcentration="0" substanceUnits="mole" hasOnlySubstanceUnits="false" boundaryCondition="false" constant="false"/>
      <species id="T7RNAP_bound_mRNA0220_PPi" name="T7RNAP_bound_mRNA0220_PPi" compartment="default" initialConcentration="0" substanceUnits="mole" hasOnlySubstanceUnits="false" boundaryCondition="false" constant="false"/>
      <species id="T7RNAP_bound_mRNA0220" name="T7RNAP_bound_mRNA0220" compartment="default" initialConcentration="0" substanceUnits="mole" hasOnlySubstanceUnits="false" boundaryCondition="false" constant="false"/>
      <species id="T7RNAP_bound_mRNA0220_CTP" name="T7RNAP_bound_mRNA0220_CTP" compartment="default" initialConcentration="0" substanceUnits="mole" hasOnlySubstanceUnits="false" boundaryCondition="false" constant="false"/>
      <species id="T7RNAP_bound_mRNA0221_PPi" name="T7RNAP_bound_mRNA0221_PPi" compartment="default" initialConcentration="0" substanceUnits="mole" hasOnlySubstanceUnits="false" boundaryCondition="false" constant="false"/>
      <species id="T7RNAP_bound_mRNA0221" name="T7RNAP_bound_mRNA0221" compartment="default" initialConcentration="0" substanceUnits="mole" hasOnlySubstanceUnits="false" boundaryCondition="false" constant="false"/>
      <species id="T7RNAP_bound_mRNA0221_GTP" name="T7RNAP_bound_mRNA0221_GTP" compartment="default" initialConcentration="0" substanceUnits="mole" hasOnlySubstanceUnits="false" boundaryCondition="false" constant="false"/>
      <species id="T7RNAP_bound_mRNA0222_PPi" name="T7RNAP_bound_mRNA0222_PPi" compartment="default" initialConcentration="0" substanceUnits="mole" hasOnlySubstanceUnits="false" boundaryCondition="false" constant="false"/>
      <species id="T7RNAP_bound_mRNA0222" name="T7RNAP_bound_mRNA0222" compartment="default" initialConcentration="0" substanceUnits="mole" hasOnlySubstanceUnits="false" boundaryCondition="false" constant="false"/>
      <species id="T7RNAP_bound_mRNA0222_GTP" name="T7RNAP_bound_mRNA0222_GTP" compartment="default" initialConcentration="0" substanceUnits="mole" hasOnlySubstanceUnits="false" boundaryCondition="false" constant="false"/>
      <species id="T7RNAP_bound_mRNA0223_PPi" name="T7RNAP_bound_mRNA0223_PPi" compartment="default" initialConcentration="0" substanceUnits="mole" hasOnlySubstanceUnits="false" boundaryCondition="false" constant="false"/>
      <species id="T7RNAP_bound_mRNA0223" name="T7RNAP_bound_mRNA0223" compartment="default" initialConcentration="0" substanceUnits="mole" hasOnlySubstanceUnits="false" boundaryCondition="false" constant="false"/>
      <species id="T7RNAP_bound_mRNA0223_GTP" name="T7RNAP_bound_mRNA0223_GTP" compartment="default" initialConcentration="0" substanceUnits="mole" hasOnlySubstanceUnits="false" boundaryCondition="false" constant="false"/>
      <species id="T7RNAP_bound_mRNA0224_PPi" name="T7RNAP_bound_mRNA0224_PPi" compartment="default" initialConcentration="0" substanceUnits="mole" hasOnlySubstanceUnits="false" boundaryCondition="false" constant="false"/>
      <species id="T7RNAP_bound_mRNA0224" name="T7RNAP_bound_mRNA0224" compartment="default" initialConcentration="0" substanceUnits="mole" hasOnlySubstanceUnits="false" boundaryCondition="false" constant="false"/>
      <species id="T7RNAP_bound_mRNA0224_CTP" name="T7RNAP_bound_mRNA0224_CTP" compartment="default" initialConcentration="0" substanceUnits="mole" hasOnlySubstanceUnits="false" boundaryCondition="false" constant="false"/>
      <species id="T7RNAP_bound_mRNA0225_PPi" name="T7RNAP_bound_mRNA0225_PPi" compartment="default" initialConcentration="0" substanceUnits="mole" hasOnlySubstanceUnits="false" boundaryCondition="false" constant="false"/>
      <species id="T7RNAP_bound_mRNA0225" name="T7RNAP_bound_mRNA0225" compartment="default" initialConcentration="0" substanceUnits="mole" hasOnlySubstanceUnits="false" boundaryCondition="false" constant="false"/>
      <species id="T7RNAP_bound_mRNA0225_ATP" name="T7RNAP_bound_mRNA0225_ATP" compartment="default" initialConcentration="0" substanceUnits="mole" hasOnlySubstanceUnits="false" boundaryCondition="false" constant="false"/>
      <species id="T7RNAP_bound_mRNA0226_PPi" name="T7RNAP_bound_mRNA0226_PPi" compartment="default" initialConcentration="0" substanceUnits="mole" hasOnlySubstanceUnits="false" boundaryCondition="false" constant="false"/>
      <species id="T7RNAP_bound_mRNA0226" name="T7RNAP_bound_mRNA0226" compartment="default" initialConcentration="0" substanceUnits="mole" hasOnlySubstanceUnits="false" boundaryCondition="false" constant="false"/>
      <species id="T7RNAP_bound_mRNA0226_CTP" name="T7RNAP_bound_mRNA0226_CTP" compartment="default" initialConcentration="0" substanceUnits="mole" hasOnlySubstanceUnits="false" boundaryCondition="false" constant="false"/>
      <species id="T7RNAP_bound_mRNA0227_PPi" name="T7RNAP_bound_mRNA0227_PPi" compartment="default" initialConcentration="0" substanceUnits="mole" hasOnlySubstanceUnits="false" boundaryCondition="false" constant="false"/>
      <species id="T7RNAP_bound_mRNA0227" name="T7RNAP_bound_mRNA0227" compartment="default" initialConcentration="0" substanceUnits="mole" hasOnlySubstanceUnits="false" boundaryCondition="false" constant="false"/>
      <species id="T7RNAP_bound_mRNA0227_GTP" name="T7RNAP_bound_mRNA0227_GTP" compartment="default" initialConcentration="0" substanceUnits="mole" hasOnlySubstanceUnits="false" boundaryCondition="false" constant="false"/>
      <species id="T7RNAP_bound_mRNA0228_PPi" name="T7RNAP_bound_mRNA0228_PPi" compartment="default" initialConcentration="0" substanceUnits="mole" hasOnlySubstanceUnits="false" boundaryCondition="false" constant="false"/>
      <species id="T7RNAP_bound_mRNA0228" name="T7RNAP_bound_mRNA0228" compartment="default" initialConcentration="0" substanceUnits="mole" hasOnlySubstanceUnits="false" boundaryCondition="false" constant="false"/>
      <species id="T7RNAP_bound_mRNA0228_GTP" name="T7RNAP_bound_mRNA0228_GTP" compartment="default" initialConcentration="0" substanceUnits="mole" hasOnlySubstanceUnits="false" boundaryCondition="false" constant="false"/>
      <species id="T7RNAP_bound_mRNA0229_PPi" name="T7RNAP_bound_mRNA0229_PPi" compartment="default" initialConcentration="0" substanceUnits="mole" hasOnlySubstanceUnits="false" boundaryCondition="false" constant="false"/>
      <species id="T7RNAP_bound_mRNA0229" name="T7RNAP_bound_mRNA0229" compartment="default" initialConcentration="0" substanceUnits="mole" hasOnlySubstanceUnits="false" boundaryCondition="false" constant="false"/>
      <species id="T7RNAP_bound_mRNA0229_GTP" name="T7RNAP_bound_mRNA0229_GTP" compartment="default" initialConcentration="0" substanceUnits="mole" hasOnlySubstanceUnits="false" boundaryCondition="false" constant="false"/>
      <species id="T7RNAP_bound_mRNA0230_PPi" name="T7RNAP_bound_mRNA0230_PPi" compartment="default" initialConcentration="0" substanceUnits="mole" hasOnlySubstanceUnits="false" boundaryCondition="false" constant="false"/>
      <species id="T7RNAP_bound_mRNA0230" name="T7RNAP_bound_mRNA0230" compartment="default" initialConcentration="0" substanceUnits="mole" hasOnlySubstanceUnits="false" boundaryCondition="false" constant="false"/>
      <species id="T7RNAP_bound_mRNA0230_ATP" name="T7RNAP_bound_mRNA0230_ATP" compartment="default" initialConcentration="0" substanceUnits="mole" hasOnlySubstanceUnits="false" boundaryCondition="false" constant="false"/>
      <species id="T7RNAP_bound_mRNA0231_PPi" name="T7RNAP_bound_mRNA0231_PPi" compartment="default" initialConcentration="0" substanceUnits="mole" hasOnlySubstanceUnits="false" boundaryCondition="false" constant="false"/>
      <species id="T7RNAP_bound_mRNA0231" name="T7RNAP_bound_mRNA0231" compartment="default" initialConcentration="0" substanceUnits="mole" hasOnlySubstanceUnits="false" boundaryCondition="false" constant="false"/>
      <species id="T7RNAP_bound_mRNA0231_CTP" name="T7RNAP_bound_mRNA0231_CTP" compartment="default" initialConcentration="0" substanceUnits="mole" hasOnlySubstanceUnits="false" boundaryCondition="false" constant="false"/>
      <species id="T7RNAP_bound_mRNA0232_PPi" name="T7RNAP_bound_mRNA0232_PPi" compartment="default" initialConcentration="0" substanceUnits="mole" hasOnlySubstanceUnits="false" boundaryCondition="false" constant="false"/>
      <species id="T7RNAP_bound_mRNA0232" name="T7RNAP_bound_mRNA0232" compartment="default" initialConcentration="0" substanceUnits="mole" hasOnlySubstanceUnits="false" boundaryCondition="false" constant="false"/>
      <species id="T7RNAP_bound_mRNA0232_CTP" name="T7RNAP_bound_mRNA0232_CTP" compartment="default" initialConcentration="0" substanceUnits="mole" hasOnlySubstanceUnits="false" boundaryCondition="false" constant="false"/>
      <species id="T7RNAP_bound_mRNA0233_PPi" name="T7RNAP_bound_mRNA0233_PPi" compartment="default" initialConcentration="0" substanceUnits="mole" hasOnlySubstanceUnits="false" boundaryCondition="false" constant="false"/>
      <species id="T7RNAP_bound_mRNA0233" name="T7RNAP_bound_mRNA0233" compartment="default" initialConcentration="0" substanceUnits="mole" hasOnlySubstanceUnits="false" boundaryCondition="false" constant="false"/>
      <species id="T7RNAP_bound_mRNA0233_GTP" name="T7RNAP_bound_mRNA0233_GTP" compartment="default" initialConcentration="0" substanceUnits="mole" hasOnlySubstanceUnits="false" boundaryCondition="false" constant="false"/>
      <species id="T7RNAP_bound_mRNA0234_PPi" name="T7RNAP_bound_mRNA0234_PPi" compartment="default" initialConcentration="0" substanceUnits="mole" hasOnlySubstanceUnits="false" boundaryCondition="false" constant="false"/>
      <species id="T7RNAP_bound_mRNA0234" name="T7RNAP_bound_mRNA0234" compartment="default" initialConcentration="0" substanceUnits="mole" hasOnlySubstanceUnits="false" boundaryCondition="false" constant="false"/>
      <species id="T7RNAP_bound_mRNA0234_GTP" name="T7RNAP_bound_mRNA0234_GTP" compartment="default" initialConcentration="0" substanceUnits="mole" hasOnlySubstanceUnits="false" boundaryCondition="false" constant="false"/>
      <species id="T7RNAP_bound_mRNA0235_PPi" name="T7RNAP_bound_mRNA0235_PPi" compartment="default" initialConcentration="0" substanceUnits="mole" hasOnlySubstanceUnits="false" boundaryCondition="false" constant="false"/>
      <species id="T7RNAP_bound_mRNA0235" name="T7RNAP_bound_mRNA0235" compartment="default" initialConcentration="0" substanceUnits="mole" hasOnlySubstanceUnits="false" boundaryCondition="false" constant="false"/>
      <species id="T7RNAP_bound_mRNA0235_GTP" name="T7RNAP_bound_mRNA0235_GTP" compartment="default" initialConcentration="0" substanceUnits="mole" hasOnlySubstanceUnits="false" boundaryCondition="false" constant="false"/>
      <species id="T7RNAP_bound_mRNA0236_PPi" name="T7RNAP_bound_mRNA0236_PPi" compartment="default" initialConcentration="0" substanceUnits="mole" hasOnlySubstanceUnits="false" boundaryCondition="false" constant="false"/>
      <species id="T7RNAP_bound_mRNA0236" name="T7RNAP_bound_mRNA0236" compartment="default" initialConcentration="0" substanceUnits="mole" hasOnlySubstanceUnits="false" boundaryCondition="false" constant="false"/>
      <species id="T7RNAP_bound_mRNA0236_UTP" name="T7RNAP_bound_mRNA0236_UTP" compartment="default" initialConcentration="0" substanceUnits="mole" hasOnlySubstanceUnits="false" boundaryCondition="false" constant="false"/>
      <species id="T7RNAP_bound_mRNA0237_PPi" name="T7RNAP_bound_mRNA0237_PPi" compartment="default" initialConcentration="0" substanceUnits="mole" hasOnlySubstanceUnits="false" boundaryCondition="false" constant="false"/>
      <species id="T7RNAP_bound_mRNA0237" name="T7RNAP_bound_mRNA0237" compartment="default" initialConcentration="0" substanceUnits="mole" hasOnlySubstanceUnits="false" boundaryCondition="false" constant="false"/>
      <species id="T7RNAP_bound_mRNA0237_GTP" name="T7RNAP_bound_mRNA0237_GTP" compartment="default" initialConcentration="0" substanceUnits="mole" hasOnlySubstanceUnits="false" boundaryCondition="false" constant="false"/>
      <species id="T7RNAP_bound_mRNA0238_PPi" name="T7RNAP_bound_mRNA0238_PPi" compartment="default" initialConcentration="0" substanceUnits="mole" hasOnlySubstanceUnits="false" boundaryCondition="false" constant="false"/>
      <species id="T7RNAP_bound_mRNA0238" name="T7RNAP_bound_mRNA0238" compartment="default" initialConcentration="0" substanceUnits="mole" hasOnlySubstanceUnits="false" boundaryCondition="false" constant="false"/>
      <species id="T7RNAP_bound_mRNA0238_GTP" name="T7RNAP_bound_mRNA0238_GTP" compartment="default" initialConcentration="0" substanceUnits="mole" hasOnlySubstanceUnits="false" boundaryCondition="false" constant="false"/>
      <species id="T7RNAP_bound_mRNA0239_PPi" name="T7RNAP_bound_mRNA0239_PPi" compartment="default" initialConcentration="0" substanceUnits="mole" hasOnlySubstanceUnits="false" boundaryCondition="false" constant="false"/>
      <species id="T7RNAP_bound_mRNA0239" name="T7RNAP_bound_mRNA0239" compartment="default" initialConcentration="0" substanceUnits="mole" hasOnlySubstanceUnits="false" boundaryCondition="false" constant="false"/>
      <species id="T7RNAP_bound_mRNA0239_GTP" name="T7RNAP_bound_mRNA0239_GTP" compartment="default" initialConcentration="0" substanceUnits="mole" hasOnlySubstanceUnits="false" boundaryCondition="false" constant="false"/>
      <species id="T7RNAP_bound_mRNA0240_PPi" name="T7RNAP_bound_mRNA0240_PPi" compartment="default" initialConcentration="0" substanceUnits="mole" hasOnlySubstanceUnits="false" boundaryCondition="false" constant="false"/>
      <species id="T7RNAP_bound_mRNA0240" name="T7RNAP_bound_mRNA0240" compartment="default" initialConcentration="0" substanceUnits="mole" hasOnlySubstanceUnits="false" boundaryCondition="false" constant="false"/>
      <species id="T7RNAP_bound_mRNA0240_ATP" name="T7RNAP_bound_mRNA0240_ATP" compartment="default" initialConcentration="0" substanceUnits="mole" hasOnlySubstanceUnits="false" boundaryCondition="false" constant="false"/>
      <species id="T7RNAP_bound_mRNA0241_PPi" name="T7RNAP_bound_mRNA0241_PPi" compartment="default" initialConcentration="0" substanceUnits="mole" hasOnlySubstanceUnits="false" boundaryCondition="false" constant="false"/>
      <species id="T7RNAP_bound_mRNA0241" name="T7RNAP_bound_mRNA0241" compartment="default" initialConcentration="0" substanceUnits="mole" hasOnlySubstanceUnits="false" boundaryCondition="false" constant="false"/>
      <species id="T7RNAP_bound_mRNA0241_GTP" name="T7RNAP_bound_mRNA0241_GTP" compartment="default" initialConcentration="0" substanceUnits="mole" hasOnlySubstanceUnits="false" boundaryCondition="false" constant="false"/>
      <species id="T7RNAP_bound_mRNA0242_PPi" name="T7RNAP_bound_mRNA0242_PPi" compartment="default" initialConcentration="0" substanceUnits="mole" hasOnlySubstanceUnits="false" boundaryCondition="false" constant="false"/>
      <species id="T7RNAP_bound_mRNA0242" name="T7RNAP_bound_mRNA0242" compartment="default" initialConcentration="0" substanceUnits="mole" hasOnlySubstanceUnits="false" boundaryCondition="false" constant="false"/>
      <species id="T7RNAP_bound_mRNA0242_CTP" name="T7RNAP_bound_mRNA0242_CTP" compartment="default" initialConcentration="0" substanceUnits="mole" hasOnlySubstanceUnits="false" boundaryCondition="false" constant="false"/>
      <species id="T7RNAP_bound_mRNA0243_PPi" name="T7RNAP_bound_mRNA0243_PPi" compartment="default" initialConcentration="0" substanceUnits="mole" hasOnlySubstanceUnits="false" boundaryCondition="false" constant="false"/>
      <species id="T7RNAP_bound_mRNA0243" name="T7RNAP_bound_mRNA0243" compartment="default" initialConcentration="0" substanceUnits="mole" hasOnlySubstanceUnits="false" boundaryCondition="false" constant="false"/>
      <species id="T7RNAP_bound_mRNA0243_ATP" name="T7RNAP_bound_mRNA0243_ATP" compartment="default" initialConcentration="0" substanceUnits="mole" hasOnlySubstanceUnits="false" boundaryCondition="false" constant="false"/>
      <species id="T7RNAP_bound_mRNA0244_PPi" name="T7RNAP_bound_mRNA0244_PPi" compartment="default" initialConcentration="0" substanceUnits="mole" hasOnlySubstanceUnits="false" boundaryCondition="false" constant="false"/>
      <species id="T7RNAP_bound_mRNA0244" name="T7RNAP_bound_mRNA0244" compartment="default" initialConcentration="0" substanceUnits="mole" hasOnlySubstanceUnits="false" boundaryCondition="false" constant="false"/>
      <species id="T7RNAP_bound_mRNA0244_CTP" name="T7RNAP_bound_mRNA0244_CTP" compartment="default" initialConcentration="0" substanceUnits="mole" hasOnlySubstanceUnits="false" boundaryCondition="false" constant="false"/>
      <species id="T7RNAP_bound_mRNA0245_PPi" name="T7RNAP_bound_mRNA0245_PPi" compartment="default" initialConcentration="0" substanceUnits="mole" hasOnlySubstanceUnits="false" boundaryCondition="false" constant="false"/>
      <species id="T7RNAP_bound_mRNA0245" name="T7RNAP_bound_mRNA0245" compartment="default" initialConcentration="0" substanceUnits="mole" hasOnlySubstanceUnits="false" boundaryCondition="false" constant="false"/>
      <species id="T7RNAP_bound_mRNA0245_UTP" name="T7RNAP_bound_mRNA0245_UTP" compartment="default" initialConcentration="0" substanceUnits="mole" hasOnlySubstanceUnits="false" boundaryCondition="false" constant="false"/>
      <species id="T7RNAP_bound_mRNA0246_PPi" name="T7RNAP_bound_mRNA0246_PPi" compartment="default" initialConcentration="0" substanceUnits="mole" hasOnlySubstanceUnits="false" boundaryCondition="false" constant="false"/>
      <species id="T7RNAP_bound_mRNA0246" name="T7RNAP_bound_mRNA0246" compartment="default" initialConcentration="0" substanceUnits="mole" hasOnlySubstanceUnits="false" boundaryCondition="false" constant="false"/>
      <species id="T7RNAP_bound_mRNA0246_GTP" name="T7RNAP_bound_mRNA0246_GTP" compartment="default" initialConcentration="0" substanceUnits="mole" hasOnlySubstanceUnits="false" boundaryCondition="false" constant="false"/>
      <species id="T7RNAP_bound_mRNA0247_PPi" name="T7RNAP_bound_mRNA0247_PPi" compartment="default" initialConcentration="0" substanceUnits="mole" hasOnlySubstanceUnits="false" boundaryCondition="false" constant="false"/>
      <species id="T7RNAP_bound_mRNA0247" name="T7RNAP_bound_mRNA0247" compartment="default" initialConcentration="0" substanceUnits="mole" hasOnlySubstanceUnits="false" boundaryCondition="false" constant="false"/>
      <species id="T7RNAP_bound_mRNA0247_GTP" name="T7RNAP_bound_mRNA0247_GTP" compartment="default" initialConcentration="0" substanceUnits="mole" hasOnlySubstanceUnits="false" boundaryCondition="false" constant="false"/>
      <species id="T7RNAP_bound_mRNA0248_PPi" name="T7RNAP_bound_mRNA0248_PPi" compartment="default" initialConcentration="0" substanceUnits="mole" hasOnlySubstanceUnits="false" boundaryCondition="false" constant="false"/>
      <species id="T7RNAP_bound_mRNA0248" name="T7RNAP_bound_mRNA0248" compartment="default" initialConcentration="0" substanceUnits="mole" hasOnlySubstanceUnits="false" boundaryCondition="false" constant="false"/>
      <species id="T7RNAP_bound_mRNA0248_UTP" name="T7RNAP_bound_mRNA0248_UTP" compartment="default" initialConcentration="0" substanceUnits="mole" hasOnlySubstanceUnits="false" boundaryCondition="false" constant="false"/>
      <species id="T7RNAP_bound_mRNA0249_PPi" name="T7RNAP_bound_mRNA0249_PPi" compartment="default" initialConcentration="0" substanceUnits="mole" hasOnlySubstanceUnits="false" boundaryCondition="false" constant="false"/>
      <species id="T7RNAP_bound_mRNA0249" name="T7RNAP_bound_mRNA0249" compartment="default" initialConcentration="0" substanceUnits="mole" hasOnlySubstanceUnits="false" boundaryCondition="false" constant="false"/>
      <species id="T7RNAP_bound_mRNA0249_GTP" name="T7RNAP_bound_mRNA0249_GTP" compartment="default" initialConcentration="0" substanceUnits="mole" hasOnlySubstanceUnits="false" boundaryCondition="false" constant="false"/>
      <species id="T7RNAP_bound_mRNA0250_PPi" name="T7RNAP_bound_mRNA0250_PPi" compartment="default" initialConcentration="0" substanceUnits="mole" hasOnlySubstanceUnits="false" boundaryCondition="false" constant="false"/>
      <species id="T7RNAP_bound_mRNA0250" name="T7RNAP_bound_mRNA0250" compartment="default" initialConcentration="0" substanceUnits="mole" hasOnlySubstanceUnits="false" boundaryCondition="false" constant="false"/>
      <species id="T7RNAP_bound_mRNA0250_GTP" name="T7RNAP_bound_mRNA0250_GTP" compartment="default" initialConcentration="0" substanceUnits="mole" hasOnlySubstanceUnits="false" boundaryCondition="false" constant="false"/>
      <species id="T7RNAP_bound_mRNA0251_PPi" name="T7RNAP_bound_mRNA0251_PPi" compartment="default" initialConcentration="0" substanceUnits="mole" hasOnlySubstanceUnits="false" boundaryCondition="false" constant="false"/>
      <species id="T7RNAP_bound_mRNA0251" name="T7RNAP_bound_mRNA0251" compartment="default" initialConcentration="0" substanceUnits="mole" hasOnlySubstanceUnits="false" boundaryCondition="false" constant="false"/>
      <species id="T7RNAP_bound_mRNA0251_GTP" name="T7RNAP_bound_mRNA0251_GTP" compartment="default" initialConcentration="0" substanceUnits="mole" hasOnlySubstanceUnits="false" boundaryCondition="false" constant="false"/>
      <species id="T7RNAP_bound_mRNA0252_PPi" name="T7RNAP_bound_mRNA0252_PPi" compartment="default" initialConcentration="0" substanceUnits="mole" hasOnlySubstanceUnits="false" boundaryCondition="false" constant="false"/>
      <species id="T7RNAP_bound_mRNA0252" name="T7RNAP_bound_mRNA0252" compartment="default" initialConcentration="0" substanceUnits="mole" hasOnlySubstanceUnits="false" boundaryCondition="false" constant="false"/>
      <species id="T7RNAP_bound_mRNA0252_ATP" name="T7RNAP_bound_mRNA0252_ATP" compartment="default" initialConcentration="0" substanceUnits="mole" hasOnlySubstanceUnits="false" boundaryCondition="false" constant="false"/>
      <species id="T7RNAP_bound_mRNA0253_PPi" name="T7RNAP_bound_mRNA0253_PPi" compartment="default" initialConcentration="0" substanceUnits="mole" hasOnlySubstanceUnits="false" boundaryCondition="false" constant="false"/>
      <species id="T7RNAP_bound_mRNA0253" name="T7RNAP_bound_mRNA0253" compartment="default" initialConcentration="0" substanceUnits="mole" hasOnlySubstanceUnits="false" boundaryCondition="false" constant="false"/>
      <species id="T7RNAP_bound_mRNA0253_CTP" name="T7RNAP_bound_mRNA0253_CTP" compartment="default" initialConcentration="0" substanceUnits="mole" hasOnlySubstanceUnits="false" boundaryCondition="false" constant="false"/>
      <species id="T7RNAP_bound_mRNA0254_PPi" name="T7RNAP_bound_mRNA0254_PPi" compartment="default" initialConcentration="0" substanceUnits="mole" hasOnlySubstanceUnits="false" boundaryCondition="false" constant="false"/>
      <species id="T7RNAP_bound_mRNA0254" name="T7RNAP_bound_mRNA0254" compartment="default" initialConcentration="0" substanceUnits="mole" hasOnlySubstanceUnits="false" boundaryCondition="false" constant="false"/>
      <species id="T7RNAP_bound_mRNA0254_UTP" name="T7RNAP_bound_mRNA0254_UTP" compartment="default" initialConcentration="0" substanceUnits="mole" hasOnlySubstanceUnits="false" boundaryCondition="false" constant="false"/>
      <species id="T7RNAP_bound_mRNA0255_PPi" name="T7RNAP_bound_mRNA0255_PPi" compartment="default" initialConcentration="0" substanceUnits="mole" hasOnlySubstanceUnits="false" boundaryCondition="false" constant="false"/>
      <species id="T7RNAP_bound_mRNA0255" name="T7RNAP_bound_mRNA0255" compartment="default" initialConcentration="0" substanceUnits="mole" hasOnlySubstanceUnits="false" boundaryCondition="false" constant="false"/>
      <species id="T7RNAP_bound_mRNA0255_GTP" name="T7RNAP_bound_mRNA0255_GTP" compartment="default" initialConcentration="0" substanceUnits="mole" hasOnlySubstanceUnits="false" boundaryCondition="false" constant="false"/>
      <species id="T7RNAP_bound_mRNA0256_PPi" name="T7RNAP_bound_mRNA0256_PPi" compartment="default" initialConcentration="0" substanceUnits="mole" hasOnlySubstanceUnits="false" boundaryCondition="false" constant="false"/>
      <species id="T7RNAP_bound_mRNA0256" name="T7RNAP_bound_mRNA0256" compartment="default" initialConcentration="0" substanceUnits="mole" hasOnlySubstanceUnits="false" boundaryCondition="false" constant="false"/>
      <species id="T7RNAP_bound_mRNA0256_GTP" name="T7RNAP_bound_mRNA0256_GTP" compartment="default" initialConcentration="0" substanceUnits="mole" hasOnlySubstanceUnits="false" boundaryCondition="false" constant="false"/>
      <species id="T7RNAP_bound_mRNA0257_PPi" name="T7RNAP_bound_mRNA0257_PPi" compartment="default" initialConcentration="0" substanceUnits="mole" hasOnlySubstanceUnits="false" boundaryCondition="false" constant="false"/>
      <species id="T7RNAP_bound_mRNA0257" name="T7RNAP_bound_mRNA0257" compartment="default" initialConcentration="0" substanceUnits="mole" hasOnlySubstanceUnits="false" boundaryCondition="false" constant="false"/>
      <species id="T7RNAP_bound_mRNA0257_ATP" name="T7RNAP_bound_mRNA0257_ATP" compartment="default" initialConcentration="0" substanceUnits="mole" hasOnlySubstanceUnits="false" boundaryCondition="false" constant="false"/>
      <species id="T7RNAP_bound_mRNA0258_PPi" name="T7RNAP_bound_mRNA0258_PPi" compartment="default" initialConcentration="0" substanceUnits="mole" hasOnlySubstanceUnits="false" boundaryCondition="false" constant="false"/>
      <species id="T7RNAP_bound_mRNA0258" name="T7RNAP_bound_mRNA0258" compartment="default" initialConcentration="0" substanceUnits="mole" hasOnlySubstanceUnits="false" boundaryCondition="false" constant="false"/>
      <species id="T7RNAP_bound_mRNA0258_UTP" name="T7RNAP_bound_mRNA0258_UTP" compartment="default" initialConcentration="0" substanceUnits="mole" hasOnlySubstanceUnits="false" boundaryCondition="false" constant="false"/>
      <species id="T7RNAP_bound_mRNA0259_PPi" name="T7RNAP_bound_mRNA0259_PPi" compartment="default" initialConcentration="0" substanceUnits="mole" hasOnlySubstanceUnits="false" boundaryCondition="false" constant="false"/>
      <species id="T7RNAP_bound_mRNA0259" name="T7RNAP_bound_mRNA0259" compartment="default" initialConcentration="0" substanceUnits="mole" hasOnlySubstanceUnits="false" boundaryCondition="false" constant="false"/>
      <species id="T7RNAP_bound_mRNA0259_GTP" name="T7RNAP_bound_mRNA0259_GTP" compartment="default" initialConcentration="0" substanceUnits="mole" hasOnlySubstanceUnits="false" boundaryCondition="false" constant="false"/>
      <species id="T7RNAP_bound_mRNA0260_PPi" name="T7RNAP_bound_mRNA0260_PPi" compartment="default" initialConcentration="0" substanceUnits="mole" hasOnlySubstanceUnits="false" boundaryCondition="false" constant="false"/>
      <species id="T7RNAP_bound_mRNA0260" name="T7RNAP_bound_mRNA0260" compartment="default" initialConcentration="0" substanceUnits="mole" hasOnlySubstanceUnits="false" boundaryCondition="false" constant="false"/>
      <species id="T7RNAP_bound_mRNA0260_CTP" name="T7RNAP_bound_mRNA0260_CTP" compartment="default" initialConcentration="0" substanceUnits="mole" hasOnlySubstanceUnits="false" boundaryCondition="false" constant="false"/>
      <species id="T7RNAP_bound_mRNA0261_PPi" name="T7RNAP_bound_mRNA0261_PPi" compartment="default" initialConcentration="0" substanceUnits="mole" hasOnlySubstanceUnits="false" boundaryCondition="false" constant="false"/>
      <species id="T7RNAP_bound_mRNA0261" name="T7RNAP_bound_mRNA0261" compartment="default" initialConcentration="0" substanceUnits="mole" hasOnlySubstanceUnits="false" boundaryCondition="false" constant="false"/>
      <species id="T7RNAP_bound_mRNA0261_CTP" name="T7RNAP_bound_mRNA0261_CTP" compartment="default" initialConcentration="0" substanceUnits="mole" hasOnlySubstanceUnits="false" boundaryCondition="false" constant="false"/>
      <species id="T7RNAP_bound_mRNA0262_PPi" name="T7RNAP_bound_mRNA0262_PPi" compartment="default" initialConcentration="0" substanceUnits="mole" hasOnlySubstanceUnits="false" boundaryCondition="false" constant="false"/>
      <species id="T7RNAP_bound_mRNA0262" name="T7RNAP_bound_mRNA0262" compartment="default" initialConcentration="0" substanceUnits="mole" hasOnlySubstanceUnits="false" boundaryCondition="false" constant="false"/>
      <species id="T7RNAP_bound_mRNA0262_GTP" name="T7RNAP_bound_mRNA0262_GTP" compartment="default" initialConcentration="0" substanceUnits="mole" hasOnlySubstanceUnits="false" boundaryCondition="false" constant="false"/>
      <species id="T7RNAP_bound_mRNA0263_PPi" name="T7RNAP_bound_mRNA0263_PPi" compartment="default" initialConcentration="0" substanceUnits="mole" hasOnlySubstanceUnits="false" boundaryCondition="false" constant="false"/>
      <species id="T7RNAP_bound_mRNA0263" name="T7RNAP_bound_mRNA0263" compartment="default" initialConcentration="0" substanceUnits="mole" hasOnlySubstanceUnits="false" boundaryCondition="false" constant="false"/>
      <species id="T7RNAP_bound_mRNA0263_CTP" name="T7RNAP_bound_mRNA0263_CTP" compartment="default" initialConcentration="0" substanceUnits="mole" hasOnlySubstanceUnits="false" boundaryCondition="false" constant="false"/>
      <species id="T7RNAP_bound_mRNA0264_PPi" name="T7RNAP_bound_mRNA0264_PPi" compartment="default" initialConcentration="0" substanceUnits="mole" hasOnlySubstanceUnits="false" boundaryCondition="false" constant="false"/>
      <species id="T7RNAP_bound_mRNA0264" name="T7RNAP_bound_mRNA0264" compartment="default" initialConcentration="0" substanceUnits="mole" hasOnlySubstanceUnits="false" boundaryCondition="false" constant="false"/>
      <species id="T7RNAP_bound_mRNA0264_ATP" name="T7RNAP_bound_mRNA0264_ATP" compartment="default" initialConcentration="0" substanceUnits="mole" hasOnlySubstanceUnits="false" boundaryCondition="false" constant="false"/>
      <species id="T7RNAP_bound_mRNA0265_PPi" name="T7RNAP_bound_mRNA0265_PPi" compartment="default" initialConcentration="0" substanceUnits="mole" hasOnlySubstanceUnits="false" boundaryCondition="false" constant="false"/>
      <species id="T7RNAP_bound_mRNA0265" name="T7RNAP_bound_mRNA0265" compartment="default" initialConcentration="0" substanceUnits="mole" hasOnlySubstanceUnits="false" boundaryCondition="false" constant="false"/>
      <species id="T7RNAP_bound_mRNA0265_CTP" name="T7RNAP_bound_mRNA0265_CTP" compartment="default" initialConcentration="0" substanceUnits="mole" hasOnlySubstanceUnits="false" boundaryCondition="false" constant="false"/>
      <species id="T7RNAP_bound_mRNA0266_PPi" name="T7RNAP_bound_mRNA0266_PPi" compartment="default" initialConcentration="0" substanceUnits="mole" hasOnlySubstanceUnits="false" boundaryCondition="false" constant="false"/>
      <species id="T7RNAP_bound_mRNA0266" name="T7RNAP_bound_mRNA0266" compartment="default" initialConcentration="0" substanceUnits="mole" hasOnlySubstanceUnits="false" boundaryCondition="false" constant="false"/>
      <species id="T7RNAP_bound_mRNA0266_GTP" name="T7RNAP_bound_mRNA0266_GTP" compartment="default" initialConcentration="0" substanceUnits="mole" hasOnlySubstanceUnits="false" boundaryCondition="false" constant="false"/>
      <species id="T7RNAP_bound_mRNA0267_PPi" name="T7RNAP_bound_mRNA0267_PPi" compartment="default" initialConcentration="0" substanceUnits="mole" hasOnlySubstanceUnits="false" boundaryCondition="false" constant="false"/>
      <species id="T7RNAP_bound_mRNA0267" name="T7RNAP_bound_mRNA0267" compartment="default" initialConcentration="0" substanceUnits="mole" hasOnlySubstanceUnits="false" boundaryCondition="false" constant="false"/>
      <species id="T7RNAP_bound_mRNA0267_UTP" name="T7RNAP_bound_mRNA0267_UTP" compartment="default" initialConcentration="0" substanceUnits="mole" hasOnlySubstanceUnits="false" boundaryCondition="false" constant="false"/>
      <species id="T7RNAP_bound_mRNA0268_PPi" name="T7RNAP_bound_mRNA0268_PPi" compartment="default" initialConcentration="0" substanceUnits="mole" hasOnlySubstanceUnits="false" boundaryCondition="false" constant="false"/>
      <species id="T7RNAP_bound_mRNA0268" name="T7RNAP_bound_mRNA0268" compartment="default" initialConcentration="0" substanceUnits="mole" hasOnlySubstanceUnits="false" boundaryCondition="false" constant="false"/>
      <species id="T7RNAP_bound_mRNA0268_CTP" name="T7RNAP_bound_mRNA0268_CTP" compartment="default" initialConcentration="0" substanceUnits="mole" hasOnlySubstanceUnits="false" boundaryCondition="false" constant="false"/>
      <species id="T7RNAP_bound_mRNA0269_PPi" name="T7RNAP_bound_mRNA0269_PPi" compartment="default" initialConcentration="0" substanceUnits="mole" hasOnlySubstanceUnits="false" boundaryCondition="false" constant="false"/>
      <species id="T7RNAP_bound_mRNA0269" name="T7RNAP_bound_mRNA0269" compartment="default" initialConcentration="0" substanceUnits="mole" hasOnlySubstanceUnits="false" boundaryCondition="false" constant="false"/>
      <species id="T7RNAP_bound_mRNA0269_ATP" name="T7RNAP_bound_mRNA0269_ATP" compartment="default" initialConcentration="0" substanceUnits="mole" hasOnlySubstanceUnits="false" boundaryCondition="false" constant="false"/>
      <species id="T7RNAP_bound_mRNA0270_PPi" name="T7RNAP_bound_mRNA0270_PPi" compartment="default" initialConcentration="0" substanceUnits="mole" hasOnlySubstanceUnits="false" boundaryCondition="false" constant="false"/>
      <species id="T7RNAP_bound_mRNA0270" name="T7RNAP_bound_mRNA0270" compartment="default" initialConcentration="0" substanceUnits="mole" hasOnlySubstanceUnits="false" boundaryCondition="false" constant="false"/>
      <species id="T7RNAP_bound_mRNA0270_CTP" name="T7RNAP_bound_mRNA0270_CTP" compartment="default" initialConcentration="0" substanceUnits="mole" hasOnlySubstanceUnits="false" boundaryCondition="false" constant="false"/>
      <species id="T7RNAP_bound_mRNA0271_PPi" name="T7RNAP_bound_mRNA0271_PPi" compartment="default" initialConcentration="0" substanceUnits="mole" hasOnlySubstanceUnits="false" boundaryCondition="false" constant="false"/>
      <species id="T7RNAP_bound_mRNA0271" name="T7RNAP_bound_mRNA0271" compartment="default" initialConcentration="0" substanceUnits="mole" hasOnlySubstanceUnits="false" boundaryCondition="false" constant="false"/>
      <species id="T7RNAP_bound_mRNA0271_GTP" name="T7RNAP_bound_mRNA0271_GTP" compartment="default" initialConcentration="0" substanceUnits="mole" hasOnlySubstanceUnits="false" boundaryCondition="false" constant="false"/>
      <species id="T7RNAP_bound_mRNA0272_PPi" name="T7RNAP_bound_mRNA0272_PPi" compartment="default" initialConcentration="0" substanceUnits="mole" hasOnlySubstanceUnits="false" boundaryCondition="false" constant="false"/>
      <species id="T7RNAP_bound_mRNA0272" name="T7RNAP_bound_mRNA0272" compartment="default" initialConcentration="0" substanceUnits="mole" hasOnlySubstanceUnits="false" boundaryCondition="false" constant="false"/>
      <species id="T7RNAP_bound_mRNA0272_ATP" name="T7RNAP_bound_mRNA0272_ATP" compartment="default" initialConcentration="0" substanceUnits="mole" hasOnlySubstanceUnits="false" boundaryCondition="false" constant="false"/>
      <species id="T7RNAP_bound_mRNA0273_PPi" name="T7RNAP_bound_mRNA0273_PPi" compartment="default" initialConcentration="0" substanceUnits="mole" hasOnlySubstanceUnits="false" boundaryCondition="false" constant="false"/>
      <species id="T7RNAP_bound_mRNA0273" name="T7RNAP_bound_mRNA0273" compartment="default" initialConcentration="0" substanceUnits="mole" hasOnlySubstanceUnits="false" boundaryCondition="false" constant="false"/>
      <species id="T7RNAP_bound_mRNA0273_ATP" name="T7RNAP_bound_mRNA0273_ATP" compartment="default" initialConcentration="0" substanceUnits="mole" hasOnlySubstanceUnits="false" boundaryCondition="false" constant="false"/>
      <species id="T7RNAP_bound_mRNA0274_PPi" name="T7RNAP_bound_mRNA0274_PPi" compartment="default" initialConcentration="0" substanceUnits="mole" hasOnlySubstanceUnits="false" boundaryCondition="false" constant="false"/>
      <species id="T7RNAP_bound_mRNA0274" name="T7RNAP_bound_mRNA0274" compartment="default" initialConcentration="0" substanceUnits="mole" hasOnlySubstanceUnits="false" boundaryCondition="false" constant="false"/>
      <species id="T7RNAP_bound_mRNA0274_GTP" name="T7RNAP_bound_mRNA0274_GTP" compartment="default" initialConcentration="0" substanceUnits="mole" hasOnlySubstanceUnits="false" boundaryCondition="false" constant="false"/>
      <species id="T7RNAP_bound_mRNA0275_PPi" name="T7RNAP_bound_mRNA0275_PPi" compartment="default" initialConcentration="0" substanceUnits="mole" hasOnlySubstanceUnits="false" boundaryCondition="false" constant="false"/>
      <species id="T7RNAP_bound_mRNA0275" name="T7RNAP_bound_mRNA0275" compartment="default" initialConcentration="0" substanceUnits="mole" hasOnlySubstanceUnits="false" boundaryCondition="false" constant="false"/>
      <species id="T7RNAP_bound_mRNA0275_UTP" name="T7RNAP_bound_mRNA0275_UTP" compartment="default" initialConcentration="0" substanceUnits="mole" hasOnlySubstanceUnits="false" boundaryCondition="false" constant="false"/>
      <species id="T7RNAP_bound_mRNA0276_PPi" name="T7RNAP_bound_mRNA0276_PPi" compartment="default" initialConcentration="0" substanceUnits="mole" hasOnlySubstanceUnits="false" boundaryCondition="false" constant="false"/>
      <species id="T7RNAP_bound_mRNA0276" name="T7RNAP_bound_mRNA0276" compartment="default" initialConcentration="0" substanceUnits="mole" hasOnlySubstanceUnits="false" boundaryCondition="false" constant="false"/>
      <species id="T7RNAP_bound_mRNA0276_CTP" name="T7RNAP_bound_mRNA0276_CTP" compartment="default" initialConcentration="0" substanceUnits="mole" hasOnlySubstanceUnits="false" boundaryCondition="false" constant="false"/>
      <species id="T7RNAP_bound_mRNA0277_PPi" name="T7RNAP_bound_mRNA0277_PPi" compartment="default" initialConcentration="0" substanceUnits="mole" hasOnlySubstanceUnits="false" boundaryCondition="false" constant="false"/>
      <species id="T7RNAP_bound_mRNA0277" name="T7RNAP_bound_mRNA0277" compartment="default" initialConcentration="0" substanceUnits="mole" hasOnlySubstanceUnits="false" boundaryCondition="false" constant="false"/>
      <species id="T7RNAP_bound_mRNA0277_GTP" name="T7RNAP_bound_mRNA0277_GTP" compartment="default" initialConcentration="0" substanceUnits="mole" hasOnlySubstanceUnits="false" boundaryCondition="false" constant="false"/>
      <species id="T7RNAP_bound_mRNA0278_PPi" name="T7RNAP_bound_mRNA0278_PPi" compartment="default" initialConcentration="0" substanceUnits="mole" hasOnlySubstanceUnits="false" boundaryCondition="false" constant="false"/>
      <species id="T7RNAP_bound_mRNA0278" name="T7RNAP_bound_mRNA0278" compartment="default" initialConcentration="0" substanceUnits="mole" hasOnlySubstanceUnits="false" boundaryCondition="false" constant="false"/>
      <species id="T7RNAP_bound_mRNA0278_GTP" name="T7RNAP_bound_mRNA0278_GTP" compartment="default" initialConcentration="0" substanceUnits="mole" hasOnlySubstanceUnits="false" boundaryCondition="false" constant="false"/>
      <species id="T7RNAP_bound_mRNA0279_PPi" name="T7RNAP_bound_mRNA0279_PPi" compartment="default" initialConcentration="0" substanceUnits="mole" hasOnlySubstanceUnits="false" boundaryCondition="false" constant="false"/>
      <species id="T7RNAP_bound_mRNA0279" name="T7RNAP_bound_mRNA0279" compartment="default" initialConcentration="0" substanceUnits="mole" hasOnlySubstanceUnits="false" boundaryCondition="false" constant="false"/>
      <species id="T7RNAP_bound_mRNA0279_CTP" name="T7RNAP_bound_mRNA0279_CTP" compartment="default" initialConcentration="0" substanceUnits="mole" hasOnlySubstanceUnits="false" boundaryCondition="false" constant="false"/>
      <species id="T7RNAP_bound_mRNA0280_PPi" name="T7RNAP_bound_mRNA0280_PPi" compartment="default" initialConcentration="0" substanceUnits="mole" hasOnlySubstanceUnits="false" boundaryCondition="false" constant="false"/>
      <species id="T7RNAP_bound_mRNA0280" name="T7RNAP_bound_mRNA0280" compartment="default" initialConcentration="0" substanceUnits="mole" hasOnlySubstanceUnits="false" boundaryCondition="false" constant="false"/>
      <species id="T7RNAP_bound_mRNA0280_GTP" name="T7RNAP_bound_mRNA0280_GTP" compartment="default" initialConcentration="0" substanceUnits="mole" hasOnlySubstanceUnits="false" boundaryCondition="false" constant="false"/>
      <species id="T7RNAP_bound_mRNA0281_PPi" name="T7RNAP_bound_mRNA0281_PPi" compartment="default" initialConcentration="0" substanceUnits="mole" hasOnlySubstanceUnits="false" boundaryCondition="false" constant="false"/>
      <species id="T7RNAP_bound_mRNA0281" name="T7RNAP_bound_mRNA0281" compartment="default" initialConcentration="0" substanceUnits="mole" hasOnlySubstanceUnits="false" boundaryCondition="false" constant="false"/>
      <species id="T7RNAP_bound_mRNA0281_ATP" name="T7RNAP_bound_mRNA0281_ATP" compartment="default" initialConcentration="0" substanceUnits="mole" hasOnlySubstanceUnits="false" boundaryCondition="false" constant="false"/>
      <species id="T7RNAP_bound_mRNA0282_PPi" name="T7RNAP_bound_mRNA0282_PPi" compartment="default" initialConcentration="0" substanceUnits="mole" hasOnlySubstanceUnits="false" boundaryCondition="false" constant="false"/>
      <species id="T7RNAP_bound_mRNA0282" name="T7RNAP_bound_mRNA0282" compartment="default" initialConcentration="0" substanceUnits="mole" hasOnlySubstanceUnits="false" boundaryCondition="false" constant="false"/>
      <species id="T7RNAP_bound_mRNA0282_UTP" name="T7RNAP_bound_mRNA0282_UTP" compartment="default" initialConcentration="0" substanceUnits="mole" hasOnlySubstanceUnits="false" boundaryCondition="false" constant="false"/>
      <species id="T7RNAP_bound_mRNA0283_PPi" name="T7RNAP_bound_mRNA0283_PPi" compartment="default" initialConcentration="0" substanceUnits="mole" hasOnlySubstanceUnits="false" boundaryCondition="false" constant="false"/>
      <species id="T7RNAP_bound_mRNA0283" name="T7RNAP_bound_mRNA0283" compartment="default" initialConcentration="0" substanceUnits="mole" hasOnlySubstanceUnits="false" boundaryCondition="false" constant="false"/>
      <species id="T7RNAP_bound_mRNA0283_GTP" name="T7RNAP_bound_mRNA0283_GTP" compartment="default" initialConcentration="0" substanceUnits="mole" hasOnlySubstanceUnits="false" boundaryCondition="false" constant="false"/>
      <species id="T7RNAP_bound_mRNA0284_PPi" name="T7RNAP_bound_mRNA0284_PPi" compartment="default" initialConcentration="0" substanceUnits="mole" hasOnlySubstanceUnits="false" boundaryCondition="false" constant="false"/>
      <species id="T7RNAP_bound_mRNA0284" name="T7RNAP_bound_mRNA0284" compartment="default" initialConcentration="0" substanceUnits="mole" hasOnlySubstanceUnits="false" boundaryCondition="false" constant="false"/>
      <species id="T7RNAP_bound_mRNA0284_GTP" name="T7RNAP_bound_mRNA0284_GTP" compartment="default" initialConcentration="0" substanceUnits="mole" hasOnlySubstanceUnits="false" boundaryCondition="false" constant="false"/>
      <species id="T7RNAP_bound_mRNA0285_PPi" name="T7RNAP_bound_mRNA0285_PPi" compartment="default" initialConcentration="0" substanceUnits="mole" hasOnlySubstanceUnits="false" boundaryCondition="false" constant="false"/>
      <species id="T7RNAP_bound_mRNA0285" name="T7RNAP_bound_mRNA0285" compartment="default" initialConcentration="0" substanceUnits="mole" hasOnlySubstanceUnits="false" boundaryCondition="false" constant="false"/>
      <species id="T7RNAP_bound_mRNA0285_GTP" name="T7RNAP_bound_mRNA0285_GTP" compartment="default" initialConcentration="0" substanceUnits="mole" hasOnlySubstanceUnits="false" boundaryCondition="false" constant="false"/>
      <species id="T7RNAP_bound_mRNA0286_PPi" name="T7RNAP_bound_mRNA0286_PPi" compartment="default" initialConcentration="0" substanceUnits="mole" hasOnlySubstanceUnits="false" boundaryCondition="false" constant="false"/>
      <species id="T7RNAP_bound_mRNA0286" name="T7RNAP_bound_mRNA0286" compartment="default" initialConcentration="0" substanceUnits="mole" hasOnlySubstanceUnits="false" boundaryCondition="false" constant="false"/>
      <species id="T7RNAP_bound_mRNA0286_GTP" name="T7RNAP_bound_mRNA0286_GTP" compartment="default" initialConcentration="0" substanceUnits="mole" hasOnlySubstanceUnits="false" boundaryCondition="false" constant="false"/>
      <species id="T7RNAP_bound_mRNA0287_PPi" name="T7RNAP_bound_mRNA0287_PPi" compartment="default" initialConcentration="0" substanceUnits="mole" hasOnlySubstanceUnits="false" boundaryCondition="false" constant="false"/>
      <species id="T7RNAP_bound_mRNA0287" name="T7RNAP_bound_mRNA0287" compartment="default" initialConcentration="0" substanceUnits="mole" hasOnlySubstanceUnits="false" boundaryCondition="false" constant="false"/>
      <species id="T7RNAP_bound_mRNA0287_CTP" name="T7RNAP_bound_mRNA0287_CTP" compartment="default" initialConcentration="0" substanceUnits="mole" hasOnlySubstanceUnits="false" boundaryCondition="false" constant="false"/>
      <species id="T7RNAP_bound_mRNA0288_PPi" name="T7RNAP_bound_mRNA0288_PPi" compartment="default" initialConcentration="0" substanceUnits="mole" hasOnlySubstanceUnits="false" boundaryCondition="false" constant="false"/>
      <species id="T7RNAP_bound_mRNA0288" name="T7RNAP_bound_mRNA0288" compartment="default" initialConcentration="0" substanceUnits="mole" hasOnlySubstanceUnits="false" boundaryCondition="false" constant="false"/>
      <species id="T7RNAP_bound_mRNA0288_UTP" name="T7RNAP_bound_mRNA0288_UTP" compartment="default" initialConcentration="0" substanceUnits="mole" hasOnlySubstanceUnits="false" boundaryCondition="false" constant="false"/>
      <species id="T7RNAP_bound_mRNA0289_PPi" name="T7RNAP_bound_mRNA0289_PPi" compartment="default" initialConcentration="0" substanceUnits="mole" hasOnlySubstanceUnits="false" boundaryCondition="false" constant="false"/>
      <species id="T7RNAP_bound_mRNA0289" name="T7RNAP_bound_mRNA0289" compartment="default" initialConcentration="0" substanceUnits="mole" hasOnlySubstanceUnits="false" boundaryCondition="false" constant="false"/>
      <species id="T7RNAP_bound_mRNA0289_GTP" name="T7RNAP_bound_mRNA0289_GTP" compartment="default" initialConcentration="0" substanceUnits="mole" hasOnlySubstanceUnits="false" boundaryCondition="false" constant="false"/>
      <species id="T7RNAP_bound_mRNA0290_PPi" name="T7RNAP_bound_mRNA0290_PPi" compartment="default" initialConcentration="0" substanceUnits="mole" hasOnlySubstanceUnits="false" boundaryCondition="false" constant="false"/>
      <species id="T7RNAP_bound_mRNA0290" name="T7RNAP_bound_mRNA0290" compartment="default" initialConcentration="0" substanceUnits="mole" hasOnlySubstanceUnits="false" boundaryCondition="false" constant="false"/>
      <species id="T7RNAP_bound_mRNA0290_GTP" name="T7RNAP_bound_mRNA0290_GTP" compartment="default" initialConcentration="0" substanceUnits="mole" hasOnlySubstanceUnits="false" boundaryCondition="false" constant="false"/>
      <species id="T7RNAP_bound_mRNA0291_PPi" name="T7RNAP_bound_mRNA0291_PPi" compartment="default" initialConcentration="0" substanceUnits="mole" hasOnlySubstanceUnits="false" boundaryCondition="false" constant="false"/>
      <species id="T7RNAP_bound_mRNA0291" name="T7RNAP_bound_mRNA0291" compartment="default" initialConcentration="0" substanceUnits="mole" hasOnlySubstanceUnits="false" boundaryCondition="false" constant="false"/>
      <species id="T7RNAP_bound_mRNA0291_UTP" name="T7RNAP_bound_mRNA0291_UTP" compartment="default" initialConcentration="0" substanceUnits="mole" hasOnlySubstanceUnits="false" boundaryCondition="false" constant="false"/>
      <species id="T7RNAP_bound_mRNA0292_PPi" name="T7RNAP_bound_mRNA0292_PPi" compartment="default" initialConcentration="0" substanceUnits="mole" hasOnlySubstanceUnits="false" boundaryCondition="false" constant="false"/>
      <species id="T7RNAP_bound_mRNA0292" name="T7RNAP_bound_mRNA0292" compartment="default" initialConcentration="0" substanceUnits="mole" hasOnlySubstanceUnits="false" boundaryCondition="false" constant="false"/>
      <species id="T7RNAP_bound_mRNA0292_GTP" name="T7RNAP_bound_mRNA0292_GTP" compartment="default" initialConcentration="0" substanceUnits="mole" hasOnlySubstanceUnits="false" boundaryCondition="false" constant="false"/>
      <species id="T7RNAP_bound_mRNA0293_PPi" name="T7RNAP_bound_mRNA0293_PPi" compartment="default" initialConcentration="0" substanceUnits="mole" hasOnlySubstanceUnits="false" boundaryCondition="false" constant="false"/>
      <species id="T7RNAP_bound_mRNA0293" name="T7RNAP_bound_mRNA0293" compartment="default" initialConcentration="0" substanceUnits="mole" hasOnlySubstanceUnits="false" boundaryCondition="false" constant="false"/>
      <species id="T7RNAP_bound_mRNA0293_UTP" name="T7RNAP_bound_mRNA0293_UTP" compartment="default" initialConcentration="0" substanceUnits="mole" hasOnlySubstanceUnits="false" boundaryCondition="false" constant="false"/>
      <species id="T7RNAP_bound_mRNA0294_PPi" name="T7RNAP_bound_mRNA0294_PPi" compartment="default" initialConcentration="0" substanceUnits="mole" hasOnlySubstanceUnits="false" boundaryCondition="false" constant="false"/>
      <species id="T7RNAP_bound_mRNA0294" name="T7RNAP_bound_mRNA0294" compartment="default" initialConcentration="0" substanceUnits="mole" hasOnlySubstanceUnits="false" boundaryCondition="false" constant="false"/>
      <species id="T7RNAP_bound_mRNA0294_ATP" name="T7RNAP_bound_mRNA0294_ATP" compartment="default" initialConcentration="0" substanceUnits="mole" hasOnlySubstanceUnits="false" boundaryCondition="false" constant="false"/>
      <species id="T7RNAP_bound_mRNA0295_PPi" name="T7RNAP_bound_mRNA0295_PPi" compartment="default" initialConcentration="0" substanceUnits="mole" hasOnlySubstanceUnits="false" boundaryCondition="false" constant="false"/>
      <species id="T7RNAP_bound_mRNA0295" name="T7RNAP_bound_mRNA0295" compartment="default" initialConcentration="0" substanceUnits="mole" hasOnlySubstanceUnits="false" boundaryCondition="false" constant="false"/>
      <species id="T7RNAP_bound_mRNA0295_CTP" name="T7RNAP_bound_mRNA0295_CTP" compartment="default" initialConcentration="0" substanceUnits="mole" hasOnlySubstanceUnits="false" boundaryCondition="false" constant="false"/>
      <species id="T7RNAP_bound_mRNA0296_PPi" name="T7RNAP_bound_mRNA0296_PPi" compartment="default" initialConcentration="0" substanceUnits="mole" hasOnlySubstanceUnits="false" boundaryCondition="false" constant="false"/>
      <species id="T7RNAP_bound_mRNA0296" name="T7RNAP_bound_mRNA0296" compartment="default" initialConcentration="0" substanceUnits="mole" hasOnlySubstanceUnits="false" boundaryCondition="false" constant="false"/>
      <species id="T7RNAP_bound_mRNA0296_UTP" name="T7RNAP_bound_mRNA0296_UTP" compartment="default" initialConcentration="0" substanceUnits="mole" hasOnlySubstanceUnits="false" boundaryCondition="false" constant="false"/>
      <species id="T7RNAP_bound_mRNA0297_PPi" name="T7RNAP_bound_mRNA0297_PPi" compartment="default" initialConcentration="0" substanceUnits="mole" hasOnlySubstanceUnits="false" boundaryCondition="false" constant="false"/>
      <species id="T7RNAP_bound_mRNA0297" name="T7RNAP_bound_mRNA0297" compartment="default" initialConcentration="0" substanceUnits="mole" hasOnlySubstanceUnits="false" boundaryCondition="false" constant="false"/>
      <species id="T7RNAP_bound_mRNA0297_UTP" name="T7RNAP_bound_mRNA0297_UTP" compartment="default" initialConcentration="0" substanceUnits="mole" hasOnlySubstanceUnits="false" boundaryCondition="false" constant="false"/>
      <species id="T7RNAP_bound_mRNA0298_PPi" name="T7RNAP_bound_mRNA0298_PPi" compartment="default" initialConcentration="0" substanceUnits="mole" hasOnlySubstanceUnits="false" boundaryCondition="false" constant="false"/>
      <species id="T7RNAP_bound_mRNA0298" name="T7RNAP_bound_mRNA0298" compartment="default" initialConcentration="0" substanceUnits="mole" hasOnlySubstanceUnits="false" boundaryCondition="false" constant="false"/>
      <species id="T7RNAP_bound_mRNA0298_CTP" name="T7RNAP_bound_mRNA0298_CTP" compartment="default" initialConcentration="0" substanceUnits="mole" hasOnlySubstanceUnits="false" boundaryCondition="false" constant="false"/>
      <species id="T7RNAP_bound_mRNA0299_PPi" name="T7RNAP_bound_mRNA0299_PPi" compartment="default" initialConcentration="0" substanceUnits="mole" hasOnlySubstanceUnits="false" boundaryCondition="false" constant="false"/>
      <species id="T7RNAP_bound_mRNA0299" name="T7RNAP_bound_mRNA0299" compartment="default" initialConcentration="0" substanceUnits="mole" hasOnlySubstanceUnits="false" boundaryCondition="false" constant="false"/>
      <species id="T7RNAP_bound_mRNA0299_GTP" name="T7RNAP_bound_mRNA0299_GTP" compartment="default" initialConcentration="0" substanceUnits="mole" hasOnlySubstanceUnits="false" boundaryCondition="false" constant="false"/>
      <species id="T7RNAP_bound_mRNA0300_PPi" name="T7RNAP_bound_mRNA0300_PPi" compartment="default" initialConcentration="0" substanceUnits="mole" hasOnlySubstanceUnits="false" boundaryCondition="false" constant="false"/>
      <species id="T7RNAP_bound_mRNA0300" name="T7RNAP_bound_mRNA0300" compartment="default" initialConcentration="0" substanceUnits="mole" hasOnlySubstanceUnits="false" boundaryCondition="false" constant="false"/>
      <species id="T7RNAP_bound_mRNA0300_UTP" name="T7RNAP_bound_mRNA0300_UTP" compartment="default" initialConcentration="0" substanceUnits="mole" hasOnlySubstanceUnits="false" boundaryCondition="false" constant="false"/>
      <species id="T7RNAP_bound_mRNA0301_PPi" name="T7RNAP_bound_mRNA0301_PPi" compartment="default" initialConcentration="0" substanceUnits="mole" hasOnlySubstanceUnits="false" boundaryCondition="false" constant="false"/>
      <species id="T7RNAP_bound_mRNA0301" name="T7RNAP_bound_mRNA0301" compartment="default" initialConcentration="0" substanceUnits="mole" hasOnlySubstanceUnits="false" boundaryCondition="false" constant="false"/>
      <species id="T7RNAP_bound_mRNA0301_CTP" name="T7RNAP_bound_mRNA0301_CTP" compartment="default" initialConcentration="0" substanceUnits="mole" hasOnlySubstanceUnits="false" boundaryCondition="false" constant="false"/>
      <species id="T7RNAP_bound_mRNA0302_PPi" name="T7RNAP_bound_mRNA0302_PPi" compartment="default" initialConcentration="0" substanceUnits="mole" hasOnlySubstanceUnits="false" boundaryCondition="false" constant="false"/>
      <species id="T7RNAP_bound_mRNA0302" name="T7RNAP_bound_mRNA0302" compartment="default" initialConcentration="0" substanceUnits="mole" hasOnlySubstanceUnits="false" boundaryCondition="false" constant="false"/>
      <species id="T7RNAP_bound_mRNA0302_GTP" name="T7RNAP_bound_mRNA0302_GTP" compartment="default" initialConcentration="0" substanceUnits="mole" hasOnlySubstanceUnits="false" boundaryCondition="false" constant="false"/>
      <species id="T7RNAP_bound_mRNA0303_PPi" name="T7RNAP_bound_mRNA0303_PPi" compartment="default" initialConcentration="0" substanceUnits="mole" hasOnlySubstanceUnits="false" boundaryCondition="false" constant="false"/>
      <species id="T7RNAP_bound_mRNA0303" name="T7RNAP_bound_mRNA0303" compartment="default" initialConcentration="0" substanceUnits="mole" hasOnlySubstanceUnits="false" boundaryCondition="false" constant="false"/>
      <species id="T7RNAP_bound_mRNA0303_UTP" name="T7RNAP_bound_mRNA0303_UTP" compartment="default" initialConcentration="0" substanceUnits="mole" hasOnlySubstanceUnits="false" boundaryCondition="false" constant="false"/>
      <species id="T7RNAP_bound_mRNA0304_PPi" name="T7RNAP_bound_mRNA0304_PPi" compartment="default" initialConcentration="0" substanceUnits="mole" hasOnlySubstanceUnits="false" boundaryCondition="false" constant="false"/>
      <species id="T7RNAP_bound_mRNA0304" name="T7RNAP_bound_mRNA0304" compartment="default" initialConcentration="0" substanceUnits="mole" hasOnlySubstanceUnits="false" boundaryCondition="false" constant="false"/>
      <species id="T7RNAP_bound_mRNA0304_GTP" name="T7RNAP_bound_mRNA0304_GTP" compartment="default" initialConcentration="0" substanceUnits="mole" hasOnlySubstanceUnits="false" boundaryCondition="false" constant="false"/>
      <species id="T7RNAP_bound_mRNA0305_PPi" name="T7RNAP_bound_mRNA0305_PPi" compartment="default" initialConcentration="0" substanceUnits="mole" hasOnlySubstanceUnits="false" boundaryCondition="false" constant="false"/>
      <species id="T7RNAP_bound_mRNA0305" name="T7RNAP_bound_mRNA0305" compartment="default" initialConcentration="0" substanceUnits="mole" hasOnlySubstanceUnits="false" boundaryCondition="false" constant="false"/>
      <species id="T7RNAP_bound_mRNA0305_CTP" name="T7RNAP_bound_mRNA0305_CTP" compartment="default" initialConcentration="0" substanceUnits="mole" hasOnlySubstanceUnits="false" boundaryCondition="false" constant="false"/>
      <species id="T7RNAP_bound_mRNA0306_PPi" name="T7RNAP_bound_mRNA0306_PPi" compartment="default" initialConcentration="0" substanceUnits="mole" hasOnlySubstanceUnits="false" boundaryCondition="false" constant="false"/>
      <species id="T7RNAP_bound_mRNA0306" name="T7RNAP_bound_mRNA0306" compartment="default" initialConcentration="0" substanceUnits="mole" hasOnlySubstanceUnits="false" boundaryCondition="false" constant="false"/>
      <species id="T7RNAP_bound_mRNA0306_UTP" name="T7RNAP_bound_mRNA0306_UTP" compartment="default" initialConcentration="0" substanceUnits="mole" hasOnlySubstanceUnits="false" boundaryCondition="false" constant="false"/>
      <species id="T7RNAP_bound_mRNA0307_PPi" name="T7RNAP_bound_mRNA0307_PPi" compartment="default" initialConcentration="0" substanceUnits="mole" hasOnlySubstanceUnits="false" boundaryCondition="false" constant="false"/>
      <species id="T7RNAP_bound_mRNA0307" name="T7RNAP_bound_mRNA0307" compartment="default" initialConcentration="0" substanceUnits="mole" hasOnlySubstanceUnits="false" boundaryCondition="false" constant="false"/>
      <species id="T7RNAP_bound_mRNA0307_GTP" name="T7RNAP_bound_mRNA0307_GTP" compartment="default" initialConcentration="0" substanceUnits="mole" hasOnlySubstanceUnits="false" boundaryCondition="false" constant="false"/>
      <species id="T7RNAP_bound_mRNA0308_PPi" name="T7RNAP_bound_mRNA0308_PPi" compartment="default" initialConcentration="0" substanceUnits="mole" hasOnlySubstanceUnits="false" boundaryCondition="false" constant="false"/>
      <species id="T7RNAP_bound_mRNA0308" name="T7RNAP_bound_mRNA0308" compartment="default" initialConcentration="0" substanceUnits="mole" hasOnlySubstanceUnits="false" boundaryCondition="false" constant="false"/>
      <species id="T7RNAP_bound_mRNA0308_ATP" name="T7RNAP_bound_mRNA0308_ATP" compartment="default" initialConcentration="0" substanceUnits="mole" hasOnlySubstanceUnits="false" boundaryCondition="false" constant="false"/>
      <species id="T7RNAP_bound_mRNA0309_PPi" name="T7RNAP_bound_mRNA0309_PPi" compartment="default" initialConcentration="0" substanceUnits="mole" hasOnlySubstanceUnits="false" boundaryCondition="false" constant="false"/>
      <species id="T7RNAP_bound_mRNA0309" name="T7RNAP_bound_mRNA0309" compartment="default" initialConcentration="0" substanceUnits="mole" hasOnlySubstanceUnits="false" boundaryCondition="false" constant="false"/>
      <species id="T7RNAP_bound_mRNA0309_ATP" name="T7RNAP_bound_mRNA0309_ATP" compartment="default" initialConcentration="0" substanceUnits="mole" hasOnlySubstanceUnits="false" boundaryCondition="false" constant="false"/>
      <species id="T7RNAP_bound_mRNA0310_PPi" name="T7RNAP_bound_mRNA0310_PPi" compartment="default" initialConcentration="0" substanceUnits="mole" hasOnlySubstanceUnits="false" boundaryCondition="false" constant="false"/>
      <species id="T7RNAP_bound_mRNA0310" name="T7RNAP_bound_mRNA0310" compartment="default" initialConcentration="0" substanceUnits="mole" hasOnlySubstanceUnits="false" boundaryCondition="false" constant="false"/>
      <species id="T7RNAP_bound_mRNA0310_GTP" name="T7RNAP_bound_mRNA0310_GTP" compartment="default" initialConcentration="0" substanceUnits="mole" hasOnlySubstanceUnits="false" boundaryCondition="false" constant="false"/>
      <species id="T7RNAP_bound_mRNA0311_PPi" name="T7RNAP_bound_mRNA0311_PPi" compartment="default" initialConcentration="0" substanceUnits="mole" hasOnlySubstanceUnits="false" boundaryCondition="false" constant="false"/>
      <species id="T7RNAP_bound_mRNA0311" name="T7RNAP_bound_mRNA0311" compartment="default" initialConcentration="0" substanceUnits="mole" hasOnlySubstanceUnits="false" boundaryCondition="false" constant="false"/>
      <species id="T7RNAP_bound_mRNA0311_ATP" name="T7RNAP_bound_mRNA0311_ATP" compartment="default" initialConcentration="0" substanceUnits="mole" hasOnlySubstanceUnits="false" boundaryCondition="false" constant="false"/>
      <species id="T7RNAP_bound_mRNA0312_PPi" name="T7RNAP_bound_mRNA0312_PPi" compartment="default" initialConcentration="0" substanceUnits="mole" hasOnlySubstanceUnits="false" boundaryCondition="false" constant="false"/>
      <species id="T7RNAP_bound_mRNA0312" name="T7RNAP_bound_mRNA0312" compartment="default" initialConcentration="0" substanceUnits="mole" hasOnlySubstanceUnits="false" boundaryCondition="false" constant="false"/>
      <species id="T7RNAP_bound_mRNA0312_ATP" name="T7RNAP_bound_mRNA0312_ATP" compartment="default" initialConcentration="0" substanceUnits="mole" hasOnlySubstanceUnits="false" boundaryCondition="false" constant="false"/>
      <species id="T7RNAP_bound_mRNA0313_PPi" name="T7RNAP_bound_mRNA0313_PPi" compartment="default" initialConcentration="0" substanceUnits="mole" hasOnlySubstanceUnits="false" boundaryCondition="false" constant="false"/>
      <species id="T7RNAP_bound_mRNA0313" name="T7RNAP_bound_mRNA0313" compartment="default" initialConcentration="0" substanceUnits="mole" hasOnlySubstanceUnits="false" boundaryCondition="false" constant="false"/>
      <species id="T7RNAP_bound_mRNA0313_GTP" name="T7RNAP_bound_mRNA0313_GTP" compartment="default" initialConcentration="0" substanceUnits="mole" hasOnlySubstanceUnits="false" boundaryCondition="false" constant="false"/>
      <species id="T7RNAP_bound_mRNA0314_PPi" name="T7RNAP_bound_mRNA0314_PPi" compartment="default" initialConcentration="0" substanceUnits="mole" hasOnlySubstanceUnits="false" boundaryCondition="false" constant="false"/>
      <species id="T7RNAP_bound_mRNA0314" name="T7RNAP_bound_mRNA0314" compartment="default" initialConcentration="0" substanceUnits="mole" hasOnlySubstanceUnits="false" boundaryCondition="false" constant="false"/>
      <species id="T7RNAP_bound_mRNA0314_UTP" name="T7RNAP_bound_mRNA0314_UTP" compartment="default" initialConcentration="0" substanceUnits="mole" hasOnlySubstanceUnits="false" boundaryCondition="false" constant="false"/>
      <species id="T7RNAP_bound_mRNA0315_PPi" name="T7RNAP_bound_mRNA0315_PPi" compartment="default" initialConcentration="0" substanceUnits="mole" hasOnlySubstanceUnits="false" boundaryCondition="false" constant="false"/>
      <species id="T7RNAP_bound_mRNA0315" name="T7RNAP_bound_mRNA0315" compartment="default" initialConcentration="0" substanceUnits="mole" hasOnlySubstanceUnits="false" boundaryCondition="false" constant="false"/>
      <species id="T7RNAP_bound_mRNA0315_UTP" name="T7RNAP_bound_mRNA0315_UTP" compartment="default" initialConcentration="0" substanceUnits="mole" hasOnlySubstanceUnits="false" boundaryCondition="false" constant="false"/>
      <species id="T7RNAP_bound_mRNA0316_PPi" name="T7RNAP_bound_mRNA0316_PPi" compartment="default" initialConcentration="0" substanceUnits="mole" hasOnlySubstanceUnits="false" boundaryCondition="false" constant="false"/>
      <species id="T7RNAP_bound_mRNA0316" name="T7RNAP_bound_mRNA0316" compartment="default" initialConcentration="0" substanceUnits="mole" hasOnlySubstanceUnits="false" boundaryCondition="false" constant="false"/>
      <species id="T7RNAP_bound_mRNA0316_CTP" name="T7RNAP_bound_mRNA0316_CTP" compartment="default" initialConcentration="0" substanceUnits="mole" hasOnlySubstanceUnits="false" boundaryCondition="false" constant="false"/>
      <species id="T7RNAP_bound_mRNA0317_PPi" name="T7RNAP_bound_mRNA0317_PPi" compartment="default" initialConcentration="0" substanceUnits="mole" hasOnlySubstanceUnits="false" boundaryCondition="false" constant="false"/>
      <species id="T7RNAP_bound_mRNA0317" name="T7RNAP_bound_mRNA0317" compartment="default" initialConcentration="0" substanceUnits="mole" hasOnlySubstanceUnits="false" boundaryCondition="false" constant="false"/>
      <species id="T7RNAP_bound_mRNA0317_ATP" name="T7RNAP_bound_mRNA0317_ATP" compartment="default" initialConcentration="0" substanceUnits="mole" hasOnlySubstanceUnits="false" boundaryCondition="false" constant="false"/>
      <species id="T7RNAP_bound_mRNA0318_PPi" name="T7RNAP_bound_mRNA0318_PPi" compartment="default" initialConcentration="0" substanceUnits="mole" hasOnlySubstanceUnits="false" boundaryCondition="false" constant="false"/>
      <species id="T7RNAP_bound_mRNA0318" name="T7RNAP_bound_mRNA0318" compartment="default" initialConcentration="0" substanceUnits="mole" hasOnlySubstanceUnits="false" boundaryCondition="false" constant="false"/>
      <species id="T7RNAP_bound_mRNA0318_GTP" name="T7RNAP_bound_mRNA0318_GTP" compartment="default" initialConcentration="0" substanceUnits="mole" hasOnlySubstanceUnits="false" boundaryCondition="false" constant="false"/>
      <species id="T7RNAP_bound_mRNA0319_PPi" name="T7RNAP_bound_mRNA0319_PPi" compartment="default" initialConcentration="0" substanceUnits="mole" hasOnlySubstanceUnits="false" boundaryCondition="false" constant="false"/>
      <species id="T7RNAP_bound_mRNA0319" name="T7RNAP_bound_mRNA0319" compartment="default" initialConcentration="0" substanceUnits="mole" hasOnlySubstanceUnits="false" boundaryCondition="false" constant="false"/>
      <species id="T7RNAP_bound_mRNA0319_GTP" name="T7RNAP_bound_mRNA0319_GTP" compartment="default" initialConcentration="0" substanceUnits="mole" hasOnlySubstanceUnits="false" boundaryCondition="false" constant="false"/>
      <species id="T7RNAP_bound_mRNA0320_PPi" name="T7RNAP_bound_mRNA0320_PPi" compartment="default" initialConcentration="0" substanceUnits="mole" hasOnlySubstanceUnits="false" boundaryCondition="false" constant="false"/>
      <species id="T7RNAP_bound_mRNA0320" name="T7RNAP_bound_mRNA0320" compartment="default" initialConcentration="0" substanceUnits="mole" hasOnlySubstanceUnits="false" boundaryCondition="false" constant="false"/>
      <species id="T7RNAP_bound_mRNA0320_CTP" name="T7RNAP_bound_mRNA0320_CTP" compartment="default" initialConcentration="0" substanceUnits="mole" hasOnlySubstanceUnits="false" boundaryCondition="false" constant="false"/>
      <species id="T7RNAP_bound_mRNA0321_PPi" name="T7RNAP_bound_mRNA0321_PPi" compartment="default" initialConcentration="0" substanceUnits="mole" hasOnlySubstanceUnits="false" boundaryCondition="false" constant="false"/>
      <species id="T7RNAP_bound_mRNA0321" name="T7RNAP_bound_mRNA0321" compartment="default" initialConcentration="0" substanceUnits="mole" hasOnlySubstanceUnits="false" boundaryCondition="false" constant="false"/>
      <species id="T7RNAP_bound_mRNA0321_GTP" name="T7RNAP_bound_mRNA0321_GTP" compartment="default" initialConcentration="0" substanceUnits="mole" hasOnlySubstanceUnits="false" boundaryCondition="false" constant="false"/>
      <species id="T7RNAP_bound_mRNA0322_PPi" name="T7RNAP_bound_mRNA0322_PPi" compartment="default" initialConcentration="0" substanceUnits="mole" hasOnlySubstanceUnits="false" boundaryCondition="false" constant="false"/>
      <species id="T7RNAP_bound_mRNA0322" name="T7RNAP_bound_mRNA0322" compartment="default" initialConcentration="0" substanceUnits="mole" hasOnlySubstanceUnits="false" boundaryCondition="false" constant="false"/>
      <species id="T7RNAP_bound_mRNA0322_GTP" name="T7RNAP_bound_mRNA0322_GTP" compartment="default" initialConcentration="0" substanceUnits="mole" hasOnlySubstanceUnits="false" boundaryCondition="false" constant="false"/>
      <species id="T7RNAP_bound_mRNA0323_PPi" name="T7RNAP_bound_mRNA0323_PPi" compartment="default" initialConcentration="0" substanceUnits="mole" hasOnlySubstanceUnits="false" boundaryCondition="false" constant="false"/>
      <species id="T7RNAP_bound_mRNA0323" name="T7RNAP_bound_mRNA0323" compartment="default" initialConcentration="0" substanceUnits="mole" hasOnlySubstanceUnits="false" boundaryCondition="false" constant="false"/>
      <species id="T7RNAP_bound_mRNA0323_UTP" name="T7RNAP_bound_mRNA0323_UTP" compartment="default" initialConcentration="0" substanceUnits="mole" hasOnlySubstanceUnits="false" boundaryCondition="false" constant="false"/>
      <species id="T7RNAP_bound_mRNA0324_PPi" name="T7RNAP_bound_mRNA0324_PPi" compartment="default" initialConcentration="0" substanceUnits="mole" hasOnlySubstanceUnits="false" boundaryCondition="false" constant="false"/>
      <species id="T7RNAP_bound_mRNA0324" name="T7RNAP_bound_mRNA0324" compartment="default" initialConcentration="0" substanceUnits="mole" hasOnlySubstanceUnits="false" boundaryCondition="false" constant="false"/>
      <species id="T7RNAP_bound_mRNA0324_ATP" name="T7RNAP_bound_mRNA0324_ATP" compartment="default" initialConcentration="0" substanceUnits="mole" hasOnlySubstanceUnits="false" boundaryCondition="false" constant="false"/>
      <species id="T7RNAP_bound_mRNA0325_PPi" name="T7RNAP_bound_mRNA0325_PPi" compartment="default" initialConcentration="0" substanceUnits="mole" hasOnlySubstanceUnits="false" boundaryCondition="false" constant="false"/>
      <species id="T7RNAP_bound_mRNA0325" name="T7RNAP_bound_mRNA0325" compartment="default" initialConcentration="0" substanceUnits="mole" hasOnlySubstanceUnits="false" boundaryCondition="false" constant="false"/>
      <species id="T7RNAP_bound_mRNA0325_CTP" name="T7RNAP_bound_mRNA0325_CTP" compartment="default" initialConcentration="0" substanceUnits="mole" hasOnlySubstanceUnits="false" boundaryCondition="false" constant="false"/>
      <species id="T7RNAP_bound_mRNA0326_PPi" name="T7RNAP_bound_mRNA0326_PPi" compartment="default" initialConcentration="0" substanceUnits="mole" hasOnlySubstanceUnits="false" boundaryCondition="false" constant="false"/>
      <species id="T7RNAP_bound_mRNA0326" name="T7RNAP_bound_mRNA0326" compartment="default" initialConcentration="0" substanceUnits="mole" hasOnlySubstanceUnits="false" boundaryCondition="false" constant="false"/>
      <species id="T7RNAP_bound_mRNA0326_GTP" name="T7RNAP_bound_mRNA0326_GTP" compartment="default" initialConcentration="0" substanceUnits="mole" hasOnlySubstanceUnits="false" boundaryCondition="false" constant="false"/>
      <species id="T7RNAP_bound_mRNA0327_PPi" name="T7RNAP_bound_mRNA0327_PPi" compartment="default" initialConcentration="0" substanceUnits="mole" hasOnlySubstanceUnits="false" boundaryCondition="false" constant="false"/>
      <species id="T7RNAP_bound_mRNA0327" name="T7RNAP_bound_mRNA0327" compartment="default" initialConcentration="0" substanceUnits="mole" hasOnlySubstanceUnits="false" boundaryCondition="false" constant="false"/>
      <species id="T7RNAP_bound_mRNA0327_GTP" name="T7RNAP_bound_mRNA0327_GTP" compartment="default" initialConcentration="0" substanceUnits="mole" hasOnlySubstanceUnits="false" boundaryCondition="false" constant="false"/>
      <species id="T7RNAP_bound_mRNA0328_PPi" name="T7RNAP_bound_mRNA0328_PPi" compartment="default" initialConcentration="0" substanceUnits="mole" hasOnlySubstanceUnits="false" boundaryCondition="false" constant="false"/>
      <species id="T7RNAP_bound_mRNA0328" name="T7RNAP_bound_mRNA0328" compartment="default" initialConcentration="0" substanceUnits="mole" hasOnlySubstanceUnits="false" boundaryCondition="false" constant="false"/>
      <species id="T7RNAP_bound_mRNA0328_GTP" name="T7RNAP_bound_mRNA0328_GTP" compartment="default" initialConcentration="0" substanceUnits="mole" hasOnlySubstanceUnits="false" boundaryCondition="false" constant="false"/>
      <species id="T7RNAP_bound_mRNA0329_PPi" name="T7RNAP_bound_mRNA0329_PPi" compartment="default" initialConcentration="0" substanceUnits="mole" hasOnlySubstanceUnits="false" boundaryCondition="false" constant="false"/>
      <species id="T7RNAP_bound_mRNA0329" name="T7RNAP_bound_mRNA0329" compartment="default" initialConcentration="0" substanceUnits="mole" hasOnlySubstanceUnits="false" boundaryCondition="false" constant="false"/>
      <species id="T7RNAP_bound_mRNA0329_CTP" name="T7RNAP_bound_mRNA0329_CTP" compartment="default" initialConcentration="0" substanceUnits="mole" hasOnlySubstanceUnits="false" boundaryCondition="false" constant="false"/>
      <species id="T7RNAP_bound_mRNA0330_PPi" name="T7RNAP_bound_mRNA0330_PPi" compartment="default" initialConcentration="0" substanceUnits="mole" hasOnlySubstanceUnits="false" boundaryCondition="false" constant="false"/>
      <species id="T7RNAP_bound_mRNA0330" name="T7RNAP_bound_mRNA0330" compartment="default" initialConcentration="0" substanceUnits="mole" hasOnlySubstanceUnits="false" boundaryCondition="false" constant="false"/>
      <species id="T7RNAP_bound_mRNA0330_UTP" name="T7RNAP_bound_mRNA0330_UTP" compartment="default" initialConcentration="0" substanceUnits="mole" hasOnlySubstanceUnits="false" boundaryCondition="false" constant="false"/>
      <species id="T7RNAP_bound_mRNA0331_PPi" name="T7RNAP_bound_mRNA0331_PPi" compartment="default" initialConcentration="0" substanceUnits="mole" hasOnlySubstanceUnits="false" boundaryCondition="false" constant="false"/>
      <species id="T7RNAP_bound_mRNA0331" name="T7RNAP_bound_mRNA0331" compartment="default" initialConcentration="0" substanceUnits="mole" hasOnlySubstanceUnits="false" boundaryCondition="false" constant="false"/>
      <species id="T7RNAP_bound_mRNA0331_UTP" name="T7RNAP_bound_mRNA0331_UTP" compartment="default" initialConcentration="0" substanceUnits="mole" hasOnlySubstanceUnits="false" boundaryCondition="false" constant="false"/>
      <species id="T7RNAP_bound_mRNA0332_PPi" name="T7RNAP_bound_mRNA0332_PPi" compartment="default" initialConcentration="0" substanceUnits="mole" hasOnlySubstanceUnits="false" boundaryCondition="false" constant="false"/>
      <species id="T7RNAP_bound_mRNA0332" name="T7RNAP_bound_mRNA0332" compartment="default" initialConcentration="0" substanceUnits="mole" hasOnlySubstanceUnits="false" boundaryCondition="false" constant="false"/>
      <species id="T7RNAP_bound_mRNA0332_CTP" name="T7RNAP_bound_mRNA0332_CTP" compartment="default" initialConcentration="0" substanceUnits="mole" hasOnlySubstanceUnits="false" boundaryCondition="false" constant="false"/>
      <species id="T7RNAP_bound_mRNA0333_PPi" name="T7RNAP_bound_mRNA0333_PPi" compartment="default" initialConcentration="0" substanceUnits="mole" hasOnlySubstanceUnits="false" boundaryCondition="false" constant="false"/>
      <species id="T7RNAP_bound_mRNA0333" name="T7RNAP_bound_mRNA0333" compartment="default" initialConcentration="0" substanceUnits="mole" hasOnlySubstanceUnits="false" boundaryCondition="false" constant="false"/>
      <species id="T7RNAP_bound_mRNA0333_CTP" name="T7RNAP_bound_mRNA0333_CTP" compartment="default" initialConcentration="0" substanceUnits="mole" hasOnlySubstanceUnits="false" boundaryCondition="false" constant="false"/>
      <species id="T7RNAP_bound_mRNA0334_PPi" name="T7RNAP_bound_mRNA0334_PPi" compartment="default" initialConcentration="0" substanceUnits="mole" hasOnlySubstanceUnits="false" boundaryCondition="false" constant="false"/>
      <species id="T7RNAP_bound_mRNA0334" name="T7RNAP_bound_mRNA0334" compartment="default" initialConcentration="0" substanceUnits="mole" hasOnlySubstanceUnits="false" boundaryCondition="false" constant="false"/>
      <species id="T7RNAP_bound_mRNA0334_GTP" name="T7RNAP_bound_mRNA0334_GTP" compartment="default" initialConcentration="0" substanceUnits="mole" hasOnlySubstanceUnits="false" boundaryCondition="false" constant="false"/>
      <species id="T7RNAP_bound_mRNA0335_PPi" name="T7RNAP_bound_mRNA0335_PPi" compartment="default" initialConcentration="0" substanceUnits="mole" hasOnlySubstanceUnits="false" boundaryCondition="false" constant="false"/>
      <species id="T7RNAP_bound_mRNA0335" name="T7RNAP_bound_mRNA0335" compartment="default" initialConcentration="0" substanceUnits="mole" hasOnlySubstanceUnits="false" boundaryCondition="false" constant="false"/>
      <species id="T7RNAP_bound_mRNA0335_ATP" name="T7RNAP_bound_mRNA0335_ATP" compartment="default" initialConcentration="0" substanceUnits="mole" hasOnlySubstanceUnits="false" boundaryCondition="false" constant="false"/>
      <species id="T7RNAP_bound_mRNA0336_PPi" name="T7RNAP_bound_mRNA0336_PPi" compartment="default" initialConcentration="0" substanceUnits="mole" hasOnlySubstanceUnits="false" boundaryCondition="false" constant="false"/>
      <species id="T7RNAP_bound_mRNA0336" name="T7RNAP_bound_mRNA0336" compartment="default" initialConcentration="0" substanceUnits="mole" hasOnlySubstanceUnits="false" boundaryCondition="false" constant="false"/>
      <species id="T7RNAP_bound_mRNA0336_UTP" name="T7RNAP_bound_mRNA0336_UTP" compartment="default" initialConcentration="0" substanceUnits="mole" hasOnlySubstanceUnits="false" boundaryCondition="false" constant="false"/>
      <species id="T7RNAP_bound_mRNA0337_PPi" name="T7RNAP_bound_mRNA0337_PPi" compartment="default" initialConcentration="0" substanceUnits="mole" hasOnlySubstanceUnits="false" boundaryCondition="false" constant="false"/>
      <species id="T7RNAP_bound_mRNA0337" name="T7RNAP_bound_mRNA0337" compartment="default" initialConcentration="0" substanceUnits="mole" hasOnlySubstanceUnits="false" boundaryCondition="false" constant="false"/>
      <species id="T7RNAP_bound_mRNA0337_GTP" name="T7RNAP_bound_mRNA0337_GTP" compartment="default" initialConcentration="0" substanceUnits="mole" hasOnlySubstanceUnits="false" boundaryCondition="false" constant="false"/>
      <species id="T7RNAP_bound_mRNA0338_PPi" name="T7RNAP_bound_mRNA0338_PPi" compartment="default" initialConcentration="0" substanceUnits="mole" hasOnlySubstanceUnits="false" boundaryCondition="false" constant="false"/>
      <species id="T7RNAP_bound_mRNA0338" name="T7RNAP_bound_mRNA0338" compartment="default" initialConcentration="0" substanceUnits="mole" hasOnlySubstanceUnits="false" boundaryCondition="false" constant="false"/>
      <species id="T7RNAP_bound_mRNA0338_CTP" name="T7RNAP_bound_mRNA0338_CTP" compartment="default" initialConcentration="0" substanceUnits="mole" hasOnlySubstanceUnits="false" boundaryCondition="false" constant="false"/>
      <species id="T7RNAP_bound_mRNA0339_PPi" name="T7RNAP_bound_mRNA0339_PPi" compartment="default" initialConcentration="0" substanceUnits="mole" hasOnlySubstanceUnits="false" boundaryCondition="false" constant="false"/>
      <species id="T7RNAP_bound_mRNA0339" name="T7RNAP_bound_mRNA0339" compartment="default" initialConcentration="0" substanceUnits="mole" hasOnlySubstanceUnits="false" boundaryCondition="false" constant="false"/>
      <species id="T7RNAP_bound_mRNA0339_ATP" name="T7RNAP_bound_mRNA0339_ATP" compartment="default" initialConcentration="0" substanceUnits="mole" hasOnlySubstanceUnits="false" boundaryCondition="false" constant="false"/>
      <species id="T7RNAP_bound_mRNA0340_PPi" name="T7RNAP_bound_mRNA0340_PPi" compartment="default" initialConcentration="0" substanceUnits="mole" hasOnlySubstanceUnits="false" boundaryCondition="false" constant="false"/>
      <species id="T7RNAP_bound_mRNA0340" name="T7RNAP_bound_mRNA0340" compartment="default" initialConcentration="0" substanceUnits="mole" hasOnlySubstanceUnits="false" boundaryCondition="false" constant="false"/>
      <species id="T7RNAP_bound_mRNA0340_GTP" name="T7RNAP_bound_mRNA0340_GTP" compartment="default" initialConcentration="0" substanceUnits="mole" hasOnlySubstanceUnits="false" boundaryCondition="false" constant="false"/>
      <species id="T7RNAP_bound_mRNA0341_PPi" name="T7RNAP_bound_mRNA0341_PPi" compartment="default" initialConcentration="0" substanceUnits="mole" hasOnlySubstanceUnits="false" boundaryCondition="false" constant="false"/>
      <species id="T7RNAP_bound_mRNA0341" name="T7RNAP_bound_mRNA0341" compartment="default" initialConcentration="0" substanceUnits="mole" hasOnlySubstanceUnits="false" boundaryCondition="false" constant="false"/>
      <species id="T7RNAP_bound_mRNA0341_GTP" name="T7RNAP_bound_mRNA0341_GTP" compartment="default" initialConcentration="0" substanceUnits="mole" hasOnlySubstanceUnits="false" boundaryCondition="false" constant="false"/>
      <species id="T7RNAP_bound_mRNA0342_PPi" name="T7RNAP_bound_mRNA0342_PPi" compartment="default" initialConcentration="0" substanceUnits="mole" hasOnlySubstanceUnits="false" boundaryCondition="false" constant="false"/>
      <species id="T7RNAP_bound_mRNA0342" name="T7RNAP_bound_mRNA0342" compartment="default" initialConcentration="0" substanceUnits="mole" hasOnlySubstanceUnits="false" boundaryCondition="false" constant="false"/>
      <species id="T7RNAP_bound_mRNA0342_UTP" name="T7RNAP_bound_mRNA0342_UTP" compartment="default" initialConcentration="0" substanceUnits="mole" hasOnlySubstanceUnits="false" boundaryCondition="false" constant="false"/>
      <species id="T7RNAP_bound_mRNA0343_PPi" name="T7RNAP_bound_mRNA0343_PPi" compartment="default" initialConcentration="0" substanceUnits="mole" hasOnlySubstanceUnits="false" boundaryCondition="false" constant="false"/>
      <species id="T7RNAP_bound_mRNA0343" name="T7RNAP_bound_mRNA0343" compartment="default" initialConcentration="0" substanceUnits="mole" hasOnlySubstanceUnits="false" boundaryCondition="false" constant="false"/>
      <species id="T7RNAP_bound_mRNA0343_CTP" name="T7RNAP_bound_mRNA0343_CTP" compartment="default" initialConcentration="0" substanceUnits="mole" hasOnlySubstanceUnits="false" boundaryCondition="false" constant="false"/>
      <species id="T7RNAP_bound_mRNA0344_PPi" name="T7RNAP_bound_mRNA0344_PPi" compartment="default" initialConcentration="0" substanceUnits="mole" hasOnlySubstanceUnits="false" boundaryCondition="false" constant="false"/>
      <species id="T7RNAP_bound_mRNA0344" name="T7RNAP_bound_mRNA0344" compartment="default" initialConcentration="0" substanceUnits="mole" hasOnlySubstanceUnits="false" boundaryCondition="false" constant="false"/>
      <species id="T7RNAP_bound_mRNA0344_CTP" name="T7RNAP_bound_mRNA0344_CTP" compartment="default" initialConcentration="0" substanceUnits="mole" hasOnlySubstanceUnits="false" boundaryCondition="false" constant="false"/>
      <species id="T7RNAP_bound_mRNA0345_PPi" name="T7RNAP_bound_mRNA0345_PPi" compartment="default" initialConcentration="0" substanceUnits="mole" hasOnlySubstanceUnits="false" boundaryCondition="false" constant="false"/>
      <species id="T7RNAP_bound_mRNA0345" name="T7RNAP_bound_mRNA0345" compartment="default" initialConcentration="0" substanceUnits="mole" hasOnlySubstanceUnits="false" boundaryCondition="false" constant="false"/>
      <species id="T7RNAP_bound_mRNA0345_UTP" name="T7RNAP_bound_mRNA0345_UTP" compartment="default" initialConcentration="0" substanceUnits="mole" hasOnlySubstanceUnits="false" boundaryCondition="false" constant="false"/>
      <species id="T7RNAP_bound_mRNA0346_PPi" name="T7RNAP_bound_mRNA0346_PPi" compartment="default" initialConcentration="0" substanceUnits="mole" hasOnlySubstanceUnits="false" boundaryCondition="false" constant="false"/>
      <species id="T7RNAP_bound_mRNA0346" name="T7RNAP_bound_mRNA0346" compartment="default" initialConcentration="0" substanceUnits="mole" hasOnlySubstanceUnits="false" boundaryCondition="false" constant="false"/>
      <species id="T7RNAP_bound_mRNA0346_CTP" name="T7RNAP_bound_mRNA0346_CTP" compartment="default" initialConcentration="0" substanceUnits="mole" hasOnlySubstanceUnits="false" boundaryCondition="false" constant="false"/>
      <species id="T7RNAP_bound_mRNA0347_PPi" name="T7RNAP_bound_mRNA0347_PPi" compartment="default" initialConcentration="0" substanceUnits="mole" hasOnlySubstanceUnits="false" boundaryCondition="false" constant="false"/>
      <species id="T7RNAP_bound_mRNA0347" name="T7RNAP_bound_mRNA0347" compartment="default" initialConcentration="0" substanceUnits="mole" hasOnlySubstanceUnits="false" boundaryCondition="false" constant="false"/>
      <species id="T7RNAP_bound_mRNA0347_GTP" name="T7RNAP_bound_mRNA0347_GTP" compartment="default" initialConcentration="0" substanceUnits="mole" hasOnlySubstanceUnits="false" boundaryCondition="false" constant="false"/>
      <species id="T7RNAP_bound_mRNA0348_PPi" name="T7RNAP_bound_mRNA0348_PPi" compartment="default" initialConcentration="0" substanceUnits="mole" hasOnlySubstanceUnits="false" boundaryCondition="false" constant="false"/>
      <species id="T7RNAP_bound_mRNA0348" name="T7RNAP_bound_mRNA0348" compartment="default" initialConcentration="0" substanceUnits="mole" hasOnlySubstanceUnits="false" boundaryCondition="false" constant="false"/>
      <species id="T7RNAP_bound_mRNA0348_CTP" name="T7RNAP_bound_mRNA0348_CTP" compartment="default" initialConcentration="0" substanceUnits="mole" hasOnlySubstanceUnits="false" boundaryCondition="false" constant="false"/>
      <species id="T7RNAP_bound_mRNA0349_PPi" name="T7RNAP_bound_mRNA0349_PPi" compartment="default" initialConcentration="0" substanceUnits="mole" hasOnlySubstanceUnits="false" boundaryCondition="false" constant="false"/>
      <species id="T7RNAP_bound_mRNA0349" name="T7RNAP_bound_mRNA0349" compartment="default" initialConcentration="0" substanceUnits="mole" hasOnlySubstanceUnits="false" boundaryCondition="false" constant="false"/>
      <species id="T7RNAP_bound_mRNA0349_GTP" name="T7RNAP_bound_mRNA0349_GTP" compartment="default" initialConcentration="0" substanceUnits="mole" hasOnlySubstanceUnits="false" boundaryCondition="false" constant="false"/>
      <species id="T7RNAP_bound_mRNA0350_PPi" name="T7RNAP_bound_mRNA0350_PPi" compartment="default" initialConcentration="0" substanceUnits="mole" hasOnlySubstanceUnits="false" boundaryCondition="false" constant="false"/>
      <species id="T7RNAP_bound_mRNA0350" name="T7RNAP_bound_mRNA0350" compartment="default" initialConcentration="0" substanceUnits="mole" hasOnlySubstanceUnits="false" boundaryCondition="false" constant="false"/>
      <species id="T7RNAP_bound_mRNA0350_UTP" name="T7RNAP_bound_mRNA0350_UTP" compartment="default" initialConcentration="0" substanceUnits="mole" hasOnlySubstanceUnits="false" boundaryCondition="false" constant="false"/>
      <species id="T7RNAP_bound_mRNA0351_PPi" name="T7RNAP_bound_mRNA0351_PPi" compartment="default" initialConcentration="0" substanceUnits="mole" hasOnlySubstanceUnits="false" boundaryCondition="false" constant="false"/>
      <species id="T7RNAP_bound_mRNA0351" name="T7RNAP_bound_mRNA0351" compartment="default" initialConcentration="0" substanceUnits="mole" hasOnlySubstanceUnits="false" boundaryCondition="false" constant="false"/>
      <species id="T7RNAP_bound_mRNA0351_GTP" name="T7RNAP_bound_mRNA0351_GTP" compartment="default" initialConcentration="0" substanceUnits="mole" hasOnlySubstanceUnits="false" boundaryCondition="false" constant="false"/>
      <species id="T7RNAP_bound_mRNA0352_PPi" name="T7RNAP_bound_mRNA0352_PPi" compartment="default" initialConcentration="0" substanceUnits="mole" hasOnlySubstanceUnits="false" boundaryCondition="false" constant="false"/>
      <species id="T7RNAP_bound_mRNA0352" name="T7RNAP_bound_mRNA0352" compartment="default" initialConcentration="0" substanceUnits="mole" hasOnlySubstanceUnits="false" boundaryCondition="false" constant="false"/>
      <species id="T7RNAP_bound_mRNA0352_GTP" name="T7RNAP_bound_mRNA0352_GTP" compartment="default" initialConcentration="0" substanceUnits="mole" hasOnlySubstanceUnits="false" boundaryCondition="false" constant="false"/>
      <species id="T7RNAP_bound_mRNA0353_PPi" name="T7RNAP_bound_mRNA0353_PPi" compartment="default" initialConcentration="0" substanceUnits="mole" hasOnlySubstanceUnits="false" boundaryCondition="false" constant="false"/>
      <species id="T7RNAP_bound_mRNA0353" name="T7RNAP_bound_mRNA0353" compartment="default" initialConcentration="0" substanceUnits="mole" hasOnlySubstanceUnits="false" boundaryCondition="false" constant="false"/>
      <species id="T7RNAP_bound_mRNA0353_UTP" name="T7RNAP_bound_mRNA0353_UTP" compartment="default" initialConcentration="0" substanceUnits="mole" hasOnlySubstanceUnits="false" boundaryCondition="false" constant="false"/>
      <species id="T7RNAP_bound_mRNA0354_PPi" name="T7RNAP_bound_mRNA0354_PPi" compartment="default" initialConcentration="0" substanceUnits="mole" hasOnlySubstanceUnits="false" boundaryCondition="false" constant="false"/>
      <species id="T7RNAP_bound_mRNA0354" name="T7RNAP_bound_mRNA0354" compartment="default" initialConcentration="0" substanceUnits="mole" hasOnlySubstanceUnits="false" boundaryCondition="false" constant="false"/>
      <species id="T7RNAP_bound_mRNA0354_ATP" name="T7RNAP_bound_mRNA0354_ATP" compartment="default" initialConcentration="0" substanceUnits="mole" hasOnlySubstanceUnits="false" boundaryCondition="false" constant="false"/>
      <species id="T7RNAP_bound_mRNA0355_PPi" name="T7RNAP_bound_mRNA0355_PPi" compartment="default" initialConcentration="0" substanceUnits="mole" hasOnlySubstanceUnits="false" boundaryCondition="false" constant="false"/>
      <species id="T7RNAP_bound_mRNA0355" name="T7RNAP_bound_mRNA0355" compartment="default" initialConcentration="0" substanceUnits="mole" hasOnlySubstanceUnits="false" boundaryCondition="false" constant="false"/>
      <species id="T7RNAP_bound_mRNA0355_GTP" name="T7RNAP_bound_mRNA0355_GTP" compartment="default" initialConcentration="0" substanceUnits="mole" hasOnlySubstanceUnits="false" boundaryCondition="false" constant="false"/>
      <species id="T7RNAP_bound_mRNA0356_PPi" name="T7RNAP_bound_mRNA0356_PPi" compartment="default" initialConcentration="0" substanceUnits="mole" hasOnlySubstanceUnits="false" boundaryCondition="false" constant="false"/>
      <species id="T7RNAP_bound_mRNA0356" name="T7RNAP_bound_mRNA0356" compartment="default" initialConcentration="0" substanceUnits="mole" hasOnlySubstanceUnits="false" boundaryCondition="false" constant="false"/>
      <species id="T7RNAP_bound_mRNA0356_ATP" name="T7RNAP_bound_mRNA0356_ATP" compartment="default" initialConcentration="0" substanceUnits="mole" hasOnlySubstanceUnits="false" boundaryCondition="false" constant="false"/>
      <species id="T7RNAP_bound_mRNA0357_PPi" name="T7RNAP_bound_mRNA0357_PPi" compartment="default" initialConcentration="0" substanceUnits="mole" hasOnlySubstanceUnits="false" boundaryCondition="false" constant="false"/>
      <species id="T7RNAP_bound_mRNA0357" name="T7RNAP_bound_mRNA0357" compartment="default" initialConcentration="0" substanceUnits="mole" hasOnlySubstanceUnits="false" boundaryCondition="false" constant="false"/>
      <species id="T7RNAP_bound_mRNA0357_ATP" name="T7RNAP_bound_mRNA0357_ATP" compartment="default" initialConcentration="0" substanceUnits="mole" hasOnlySubstanceUnits="false" boundaryCondition="false" constant="false"/>
      <species id="T7RNAP_bound_mRNA0358_PPi" name="T7RNAP_bound_mRNA0358_PPi" compartment="default" initialConcentration="0" substanceUnits="mole" hasOnlySubstanceUnits="false" boundaryCondition="false" constant="false"/>
      <species id="T7RNAP_bound_mRNA0358" name="T7RNAP_bound_mRNA0358" compartment="default" initialConcentration="0" substanceUnits="mole" hasOnlySubstanceUnits="false" boundaryCondition="false" constant="false"/>
      <species id="T7RNAP_bound_mRNA0358_GTP" name="T7RNAP_bound_mRNA0358_GTP" compartment="default" initialConcentration="0" substanceUnits="mole" hasOnlySubstanceUnits="false" boundaryCondition="false" constant="false"/>
      <species id="T7RNAP_bound_mRNA0359_PPi" name="T7RNAP_bound_mRNA0359_PPi" compartment="default" initialConcentration="0" substanceUnits="mole" hasOnlySubstanceUnits="false" boundaryCondition="false" constant="false"/>
      <species id="T7RNAP_bound_mRNA0359" name="T7RNAP_bound_mRNA0359" compartment="default" initialConcentration="0" substanceUnits="mole" hasOnlySubstanceUnits="false" boundaryCondition="false" constant="false"/>
      <species id="T7RNAP_bound_mRNA0359_ATP" name="T7RNAP_bound_mRNA0359_ATP" compartment="default" initialConcentration="0" substanceUnits="mole" hasOnlySubstanceUnits="false" boundaryCondition="false" constant="false"/>
      <species id="T7RNAP_bound_mRNA0360_PPi" name="T7RNAP_bound_mRNA0360_PPi" compartment="default" initialConcentration="0" substanceUnits="mole" hasOnlySubstanceUnits="false" boundaryCondition="false" constant="false"/>
      <species id="T7RNAP_bound_mRNA0360" name="T7RNAP_bound_mRNA0360" compartment="default" initialConcentration="0" substanceUnits="mole" hasOnlySubstanceUnits="false" boundaryCondition="false" constant="false"/>
      <species id="T7RNAP_bound_mRNA0360_ATP" name="T7RNAP_bound_mRNA0360_ATP" compartment="default" initialConcentration="0" substanceUnits="mole" hasOnlySubstanceUnits="false" boundaryCondition="false" constant="false"/>
      <species id="T7RNAP_bound_mRNA0361_PPi" name="T7RNAP_bound_mRNA0361_PPi" compartment="default" initialConcentration="0" substanceUnits="mole" hasOnlySubstanceUnits="false" boundaryCondition="false" constant="false"/>
      <species id="T7RNAP_bound_mRNA0361" name="T7RNAP_bound_mRNA0361" compartment="default" initialConcentration="0" substanceUnits="mole" hasOnlySubstanceUnits="false" boundaryCondition="false" constant="false"/>
      <species id="T7RNAP_bound_mRNA0361_GTP" name="T7RNAP_bound_mRNA0361_GTP" compartment="default" initialConcentration="0" substanceUnits="mole" hasOnlySubstanceUnits="false" boundaryCondition="false" constant="false"/>
      <species id="T7RNAP_bound_mRNA0362_PPi" name="T7RNAP_bound_mRNA0362_PPi" compartment="default" initialConcentration="0" substanceUnits="mole" hasOnlySubstanceUnits="false" boundaryCondition="false" constant="false"/>
      <species id="T7RNAP_bound_mRNA0362" name="T7RNAP_bound_mRNA0362" compartment="default" initialConcentration="0" substanceUnits="mole" hasOnlySubstanceUnits="false" boundaryCondition="false" constant="false"/>
      <species id="T7RNAP_bound_mRNA0362_UTP" name="T7RNAP_bound_mRNA0362_UTP" compartment="default" initialConcentration="0" substanceUnits="mole" hasOnlySubstanceUnits="false" boundaryCondition="false" constant="false"/>
      <species id="T7RNAP_bound_mRNA0363_PPi" name="T7RNAP_bound_mRNA0363_PPi" compartment="default" initialConcentration="0" substanceUnits="mole" hasOnlySubstanceUnits="false" boundaryCondition="false" constant="false"/>
      <species id="T7RNAP_bound_mRNA0363" name="T7RNAP_bound_mRNA0363" compartment="default" initialConcentration="0" substanceUnits="mole" hasOnlySubstanceUnits="false" boundaryCondition="false" constant="false"/>
      <species id="T7RNAP_bound_mRNA0363_UTP" name="T7RNAP_bound_mRNA0363_UTP" compartment="default" initialConcentration="0" substanceUnits="mole" hasOnlySubstanceUnits="false" boundaryCondition="false" constant="false"/>
      <species id="T7RNAP_bound_mRNA0364_PPi" name="T7RNAP_bound_mRNA0364_PPi" compartment="default" initialConcentration="0" substanceUnits="mole" hasOnlySubstanceUnits="false" boundaryCondition="false" constant="false"/>
      <species id="T7RNAP_bound_mRNA0364" name="T7RNAP_bound_mRNA0364" compartment="default" initialConcentration="0" substanceUnits="mole" hasOnlySubstanceUnits="false" boundaryCondition="false" constant="false"/>
      <species id="T7RNAP_bound_mRNA0364_CTP" name="T7RNAP_bound_mRNA0364_CTP" compartment="default" initialConcentration="0" substanceUnits="mole" hasOnlySubstanceUnits="false" boundaryCondition="false" constant="false"/>
      <species id="T7RNAP_bound_mRNA0365_PPi" name="T7RNAP_bound_mRNA0365_PPi" compartment="default" initialConcentration="0" substanceUnits="mole" hasOnlySubstanceUnits="false" boundaryCondition="false" constant="false"/>
      <species id="T7RNAP_bound_mRNA0365" name="T7RNAP_bound_mRNA0365" compartment="default" initialConcentration="0" substanceUnits="mole" hasOnlySubstanceUnits="false" boundaryCondition="false" constant="false"/>
      <species id="T7RNAP_bound_mRNA0365_CTP" name="T7RNAP_bound_mRNA0365_CTP" compartment="default" initialConcentration="0" substanceUnits="mole" hasOnlySubstanceUnits="false" boundaryCondition="false" constant="false"/>
      <species id="T7RNAP_bound_mRNA0366_PPi" name="T7RNAP_bound_mRNA0366_PPi" compartment="default" initialConcentration="0" substanceUnits="mole" hasOnlySubstanceUnits="false" boundaryCondition="false" constant="false"/>
      <species id="T7RNAP_bound_mRNA0366" name="T7RNAP_bound_mRNA0366" compartment="default" initialConcentration="0" substanceUnits="mole" hasOnlySubstanceUnits="false" boundaryCondition="false" constant="false"/>
      <species id="T7RNAP_bound_mRNA0366_UTP" name="T7RNAP_bound_mRNA0366_UTP" compartment="default" initialConcentration="0" substanceUnits="mole" hasOnlySubstanceUnits="false" boundaryCondition="false" constant="false"/>
      <species id="T7RNAP_bound_mRNA0367_PPi" name="T7RNAP_bound_mRNA0367_PPi" compartment="default" initialConcentration="0" substanceUnits="mole" hasOnlySubstanceUnits="false" boundaryCondition="false" constant="false"/>
      <species id="T7RNAP_bound_mRNA0367" name="T7RNAP_bound_mRNA0367" compartment="default" initialConcentration="0" substanceUnits="mole" hasOnlySubstanceUnits="false" boundaryCondition="false" constant="false"/>
      <species id="T7RNAP_bound_mRNA0367_GTP" name="T7RNAP_bound_mRNA0367_GTP" compartment="default" initialConcentration="0" substanceUnits="mole" hasOnlySubstanceUnits="false" boundaryCondition="false" constant="false"/>
      <species id="T7RNAP_bound_mRNA0368_PPi" name="T7RNAP_bound_mRNA0368_PPi" compartment="default" initialConcentration="0" substanceUnits="mole" hasOnlySubstanceUnits="false" boundaryCondition="false" constant="false"/>
      <species id="T7RNAP_bound_mRNA0368" name="T7RNAP_bound_mRNA0368" compartment="default" initialConcentration="0" substanceUnits="mole" hasOnlySubstanceUnits="false" boundaryCondition="false" constant="false"/>
      <species id="T7RNAP_bound_mRNA0368_CTP" name="T7RNAP_bound_mRNA0368_CTP" compartment="default" initialConcentration="0" substanceUnits="mole" hasOnlySubstanceUnits="false" boundaryCondition="false" constant="false"/>
      <species id="T7RNAP_bound_mRNA0369_PPi" name="T7RNAP_bound_mRNA0369_PPi" compartment="default" initialConcentration="0" substanceUnits="mole" hasOnlySubstanceUnits="false" boundaryCondition="false" constant="false"/>
      <species id="T7RNAP_bound_mRNA0369" name="T7RNAP_bound_mRNA0369" compartment="default" initialConcentration="0" substanceUnits="mole" hasOnlySubstanceUnits="false" boundaryCondition="false" constant="false"/>
      <species id="T7RNAP_bound_mRNA0369_UTP" name="T7RNAP_bound_mRNA0369_UTP" compartment="default" initialConcentration="0" substanceUnits="mole" hasOnlySubstanceUnits="false" boundaryCondition="false" constant="false"/>
      <species id="T7RNAP_bound_mRNA0370_PPi" name="T7RNAP_bound_mRNA0370_PPi" compartment="default" initialConcentration="0" substanceUnits="mole" hasOnlySubstanceUnits="false" boundaryCondition="false" constant="false"/>
      <species id="T7RNAP_bound_mRNA0370" name="T7RNAP_bound_mRNA0370" compartment="default" initialConcentration="0" substanceUnits="mole" hasOnlySubstanceUnits="false" boundaryCondition="false" constant="false"/>
      <species id="T7RNAP_bound_mRNA0370_GTP" name="T7RNAP_bound_mRNA0370_GTP" compartment="default" initialConcentration="0" substanceUnits="mole" hasOnlySubstanceUnits="false" boundaryCondition="false" constant="false"/>
      <species id="T7RNAP_bound_mRNA0371_PPi" name="T7RNAP_bound_mRNA0371_PPi" compartment="default" initialConcentration="0" substanceUnits="mole" hasOnlySubstanceUnits="false" boundaryCondition="false" constant="false"/>
      <species id="T7RNAP_bound_mRNA0371" name="T7RNAP_bound_mRNA0371" compartment="default" initialConcentration="0" substanceUnits="mole" hasOnlySubstanceUnits="false" boundaryCondition="false" constant="false"/>
      <species id="T7RNAP_bound_mRNA0371_CTP" name="T7RNAP_bound_mRNA0371_CTP" compartment="default" initialConcentration="0" substanceUnits="mole" hasOnlySubstanceUnits="false" boundaryCondition="false" constant="false"/>
      <species id="T7RNAP_bound_mRNA0372_PPi" name="T7RNAP_bound_mRNA0372_PPi" compartment="default" initialConcentration="0" substanceUnits="mole" hasOnlySubstanceUnits="false" boundaryCondition="false" constant="false"/>
      <species id="T7RNAP_bound_mRNA0372" name="T7RNAP_bound_mRNA0372" compartment="default" initialConcentration="0" substanceUnits="mole" hasOnlySubstanceUnits="false" boundaryCondition="false" constant="false"/>
      <species id="T7RNAP_bound_mRNA0372_CTP" name="T7RNAP_bound_mRNA0372_CTP" compartment="default" initialConcentration="0" substanceUnits="mole" hasOnlySubstanceUnits="false" boundaryCondition="false" constant="false"/>
      <species id="T7RNAP_bound_mRNA0373_PPi" name="T7RNAP_bound_mRNA0373_PPi" compartment="default" initialConcentration="0" substanceUnits="mole" hasOnlySubstanceUnits="false" boundaryCondition="false" constant="false"/>
      <species id="T7RNAP_bound_mRNA0373" name="T7RNAP_bound_mRNA0373" compartment="default" initialConcentration="0" substanceUnits="mole" hasOnlySubstanceUnits="false" boundaryCondition="false" constant="false"/>
      <species id="T7RNAP_bound_mRNA0373_GTP" name="T7RNAP_bound_mRNA0373_GTP" compartment="default" initialConcentration="0" substanceUnits="mole" hasOnlySubstanceUnits="false" boundaryCondition="false" constant="false"/>
      <species id="T7RNAP_bound_mRNA0374_PPi" name="T7RNAP_bound_mRNA0374_PPi" compartment="default" initialConcentration="0" substanceUnits="mole" hasOnlySubstanceUnits="false" boundaryCondition="false" constant="false"/>
      <species id="T7RNAP_bound_mRNA0374" name="T7RNAP_bound_mRNA0374" compartment="default" initialConcentration="0" substanceUnits="mole" hasOnlySubstanceUnits="false" boundaryCondition="false" constant="false"/>
      <species id="T7RNAP_bound_mRNA0374_UTP" name="T7RNAP_bound_mRNA0374_UTP" compartment="default" initialConcentration="0" substanceUnits="mole" hasOnlySubstanceUnits="false" boundaryCondition="false" constant="false"/>
      <species id="T7RNAP_bound_mRNA0375_PPi" name="T7RNAP_bound_mRNA0375_PPi" compartment="default" initialConcentration="0" substanceUnits="mole" hasOnlySubstanceUnits="false" boundaryCondition="false" constant="false"/>
      <species id="T7RNAP_bound_mRNA0375" name="T7RNAP_bound_mRNA0375" compartment="default" initialConcentration="0" substanceUnits="mole" hasOnlySubstanceUnits="false" boundaryCondition="false" constant="false"/>
      <species id="T7RNAP_bound_mRNA0375_UTP" name="T7RNAP_bound_mRNA0375_UTP" compartment="default" initialConcentration="0" substanceUnits="mole" hasOnlySubstanceUnits="false" boundaryCondition="false" constant="false"/>
      <species id="T7RNAP_bound_mRNA0376_PPi" name="T7RNAP_bound_mRNA0376_PPi" compartment="default" initialConcentration="0" substanceUnits="mole" hasOnlySubstanceUnits="false" boundaryCondition="false" constant="false"/>
      <species id="T7RNAP_bound_mRNA0376" name="T7RNAP_bound_mRNA0376" compartment="default" initialConcentration="0" substanceUnits="mole" hasOnlySubstanceUnits="false" boundaryCondition="false" constant="false"/>
      <species id="T7RNAP_bound_mRNA0376_GTP" name="T7RNAP_bound_mRNA0376_GTP" compartment="default" initialConcentration="0" substanceUnits="mole" hasOnlySubstanceUnits="false" boundaryCondition="false" constant="false"/>
      <species id="T7RNAP_bound_mRNA0377_PPi" name="T7RNAP_bound_mRNA0377_PPi" compartment="default" initialConcentration="0" substanceUnits="mole" hasOnlySubstanceUnits="false" boundaryCondition="false" constant="false"/>
      <species id="T7RNAP_bound_mRNA0377" name="T7RNAP_bound_mRNA0377" compartment="default" initialConcentration="0" substanceUnits="mole" hasOnlySubstanceUnits="false" boundaryCondition="false" constant="false"/>
      <species id="T7RNAP_bound_mRNA0377_ATP" name="T7RNAP_bound_mRNA0377_ATP" compartment="default" initialConcentration="0" substanceUnits="mole" hasOnlySubstanceUnits="false" boundaryCondition="false" constant="false"/>
      <species id="T7RNAP_bound_mRNA0378_PPi" name="T7RNAP_bound_mRNA0378_PPi" compartment="default" initialConcentration="0" substanceUnits="mole" hasOnlySubstanceUnits="false" boundaryCondition="false" constant="false"/>
      <species id="T7RNAP_bound_mRNA0378" name="T7RNAP_bound_mRNA0378" compartment="default" initialConcentration="0" substanceUnits="mole" hasOnlySubstanceUnits="false" boundaryCondition="false" constant="false"/>
      <species id="T7RNAP_bound_mRNA0378_UTP" name="T7RNAP_bound_mRNA0378_UTP" compartment="default" initialConcentration="0" substanceUnits="mole" hasOnlySubstanceUnits="false" boundaryCondition="false" constant="false"/>
      <species id="T7RNAP_bound_mRNA0379_PPi" name="T7RNAP_bound_mRNA0379_PPi" compartment="default" initialConcentration="0" substanceUnits="mole" hasOnlySubstanceUnits="false" boundaryCondition="false" constant="false"/>
      <species id="T7RNAP_bound_mRNA0379" name="T7RNAP_bound_mRNA0379" compartment="default" initialConcentration="0" substanceUnits="mole" hasOnlySubstanceUnits="false" boundaryCondition="false" constant="false"/>
      <species id="T7RNAP_bound_mRNA0379_GTP" name="T7RNAP_bound_mRNA0379_GTP" compartment="default" initialConcentration="0" substanceUnits="mole" hasOnlySubstanceUnits="false" boundaryCondition="false" constant="false"/>
      <species id="T7RNAP_bound_mRNA0380_PPi" name="T7RNAP_bound_mRNA0380_PPi" compartment="default" initialConcentration="0" substanceUnits="mole" hasOnlySubstanceUnits="false" boundaryCondition="false" constant="false"/>
      <species id="T7RNAP_bound_mRNA0380" name="T7RNAP_bound_mRNA0380" compartment="default" initialConcentration="0" substanceUnits="mole" hasOnlySubstanceUnits="false" boundaryCondition="false" constant="false"/>
      <species id="T7RNAP_bound_mRNA0380_UTP" name="T7RNAP_bound_mRNA0380_UTP" compartment="default" initialConcentration="0" substanceUnits="mole" hasOnlySubstanceUnits="false" boundaryCondition="false" constant="false"/>
      <species id="T7RNAP_bound_mRNA0381_PPi" name="T7RNAP_bound_mRNA0381_PPi" compartment="default" initialConcentration="0" substanceUnits="mole" hasOnlySubstanceUnits="false" boundaryCondition="false" constant="false"/>
      <species id="T7RNAP_bound_mRNA0381" name="T7RNAP_bound_mRNA0381" compartment="default" initialConcentration="0" substanceUnits="mole" hasOnlySubstanceUnits="false" boundaryCondition="false" constant="false"/>
      <species id="T7RNAP_bound_mRNA0381_UTP" name="T7RNAP_bound_mRNA0381_UTP" compartment="default" initialConcentration="0" substanceUnits="mole" hasOnlySubstanceUnits="false" boundaryCondition="false" constant="false"/>
      <species id="T7RNAP_bound_mRNA0382_PPi" name="T7RNAP_bound_mRNA0382_PPi" compartment="default" initialConcentration="0" substanceUnits="mole" hasOnlySubstanceUnits="false" boundaryCondition="false" constant="false"/>
      <species id="T7RNAP_bound_mRNA0382" name="T7RNAP_bound_mRNA0382" compartment="default" initialConcentration="0" substanceUnits="mole" hasOnlySubstanceUnits="false" boundaryCondition="false" constant="false"/>
      <species id="T7RNAP_bound_mRNA0382_CTP" name="T7RNAP_bound_mRNA0382_CTP" compartment="default" initialConcentration="0" substanceUnits="mole" hasOnlySubstanceUnits="false" boundaryCondition="false" constant="false"/>
      <species id="T7RNAP_bound_mRNA0383_PPi" name="T7RNAP_bound_mRNA0383_PPi" compartment="default" initialConcentration="0" substanceUnits="mole" hasOnlySubstanceUnits="false" boundaryCondition="false" constant="false"/>
      <species id="T7RNAP_bound_mRNA0383" name="T7RNAP_bound_mRNA0383" compartment="default" initialConcentration="0" substanceUnits="mole" hasOnlySubstanceUnits="false" boundaryCondition="false" constant="false"/>
      <species id="T7RNAP_bound_mRNA0383_UTP" name="T7RNAP_bound_mRNA0383_UTP" compartment="default" initialConcentration="0" substanceUnits="mole" hasOnlySubstanceUnits="false" boundaryCondition="false" constant="false"/>
      <species id="T7RNAP_bound_mRNA0384_PPi" name="T7RNAP_bound_mRNA0384_PPi" compartment="default" initialConcentration="0" substanceUnits="mole" hasOnlySubstanceUnits="false" boundaryCondition="false" constant="false"/>
      <species id="T7RNAP_bound_mRNA0384" name="T7RNAP_bound_mRNA0384" compartment="default" initialConcentration="0" substanceUnits="mole" hasOnlySubstanceUnits="false" boundaryCondition="false" constant="false"/>
      <species id="T7RNAP_bound_mRNA0384_GTP" name="T7RNAP_bound_mRNA0384_GTP" compartment="default" initialConcentration="0" substanceUnits="mole" hasOnlySubstanceUnits="false" boundaryCondition="false" constant="false"/>
      <species id="T7RNAP_bound_mRNA0385_PPi" name="T7RNAP_bound_mRNA0385_PPi" compartment="default" initialConcentration="0" substanceUnits="mole" hasOnlySubstanceUnits="false" boundaryCondition="false" constant="false"/>
      <species id="T7RNAP_bound_mRNA0385" name="T7RNAP_bound_mRNA0385" compartment="default" initialConcentration="0" substanceUnits="mole" hasOnlySubstanceUnits="false" boundaryCondition="false" constant="false"/>
      <species id="T7RNAP_bound_mRNA0385_GTP" name="T7RNAP_bound_mRNA0385_GTP" compartment="default" initialConcentration="0" substanceUnits="mole" hasOnlySubstanceUnits="false" boundaryCondition="false" constant="false"/>
      <species id="T7RNAP_bound_mRNA0386_PPi" name="T7RNAP_bound_mRNA0386_PPi" compartment="default" initialConcentration="0" substanceUnits="mole" hasOnlySubstanceUnits="false" boundaryCondition="false" constant="false"/>
      <species id="T7RNAP_bound_mRNA0386" name="T7RNAP_bound_mRNA0386" compartment="default" initialConcentration="0" substanceUnits="mole" hasOnlySubstanceUnits="false" boundaryCondition="false" constant="false"/>
      <species id="T7RNAP_bound_mRNA0386_GTP" name="T7RNAP_bound_mRNA0386_GTP" compartment="default" initialConcentration="0" substanceUnits="mole" hasOnlySubstanceUnits="false" boundaryCondition="false" constant="false"/>
      <species id="T7RNAP_bound_mRNA0387_PPi" name="T7RNAP_bound_mRNA0387_PPi" compartment="default" initialConcentration="0" substanceUnits="mole" hasOnlySubstanceUnits="false" boundaryCondition="false" constant="false"/>
      <species id="T7RNAP_bound_mRNA0387" name="T7RNAP_bound_mRNA0387" compartment="default" initialConcentration="0" substanceUnits="mole" hasOnlySubstanceUnits="false" boundaryCondition="false" constant="false"/>
      <species id="T7RNAP_bound_mRNA0387_CTP" name="T7RNAP_bound_mRNA0387_CTP" compartment="default" initialConcentration="0" substanceUnits="mole" hasOnlySubstanceUnits="false" boundaryCondition="false" constant="false"/>
      <species id="T7RNAP_bound_mRNA0388_PPi" name="T7RNAP_bound_mRNA0388_PPi" compartment="default" initialConcentration="0" substanceUnits="mole" hasOnlySubstanceUnits="false" boundaryCondition="false" constant="false"/>
      <species id="T7RNAP_bound_mRNA0388" name="T7RNAP_bound_mRNA0388" compartment="default" initialConcentration="0" substanceUnits="mole" hasOnlySubstanceUnits="false" boundaryCondition="false" constant="false"/>
      <species id="T7RNAP_bound_mRNA0388_GTP" name="T7RNAP_bound_mRNA0388_GTP" compartment="default" initialConcentration="0" substanceUnits="mole" hasOnlySubstanceUnits="false" boundaryCondition="false" constant="false"/>
      <species id="T7RNAP_bound_mRNA0389_PPi" name="T7RNAP_bound_mRNA0389_PPi" compartment="default" initialConcentration="0" substanceUnits="mole" hasOnlySubstanceUnits="false" boundaryCondition="false" constant="false"/>
      <species id="T7RNAP_bound_mRNA0389" name="T7RNAP_bound_mRNA0389" compartment="default" initialConcentration="0" substanceUnits="mole" hasOnlySubstanceUnits="false" boundaryCondition="false" constant="false"/>
      <species id="T7RNAP_bound_mRNA0389_CTP" name="T7RNAP_bound_mRNA0389_CTP" compartment="default" initialConcentration="0" substanceUnits="mole" hasOnlySubstanceUnits="false" boundaryCondition="false" constant="false"/>
      <species id="T7RNAP_bound_mRNA0390_PPi" name="T7RNAP_bound_mRNA0390_PPi" compartment="default" initialConcentration="0" substanceUnits="mole" hasOnlySubstanceUnits="false" boundaryCondition="false" constant="false"/>
      <species id="T7RNAP_bound_mRNA0390" name="T7RNAP_bound_mRNA0390" compartment="default" initialConcentration="0" substanceUnits="mole" hasOnlySubstanceUnits="false" boundaryCondition="false" constant="false"/>
      <species id="T7RNAP_bound_mRNA0390_GTP" name="T7RNAP_bound_mRNA0390_GTP" compartment="default" initialConcentration="0" substanceUnits="mole" hasOnlySubstanceUnits="false" boundaryCondition="false" constant="false"/>
      <species id="T7RNAP_bound_mRNA0391_PPi" name="T7RNAP_bound_mRNA0391_PPi" compartment="default" initialConcentration="0" substanceUnits="mole" hasOnlySubstanceUnits="false" boundaryCondition="false" constant="false"/>
      <species id="T7RNAP_bound_mRNA0391" name="T7RNAP_bound_mRNA0391" compartment="default" initialConcentration="0" substanceUnits="mole" hasOnlySubstanceUnits="false" boundaryCondition="false" constant="false"/>
      <species id="T7RNAP_bound_mRNA0391_GTP" name="T7RNAP_bound_mRNA0391_GTP" compartment="default" initialConcentration="0" substanceUnits="mole" hasOnlySubstanceUnits="false" boundaryCondition="false" constant="false"/>
      <species id="T7RNAP_bound_mRNA0392_PPi" name="T7RNAP_bound_mRNA0392_PPi" compartment="default" initialConcentration="0" substanceUnits="mole" hasOnlySubstanceUnits="false" boundaryCondition="false" constant="false"/>
      <species id="T7RNAP_bound_mRNA0392" name="T7RNAP_bound_mRNA0392" compartment="default" initialConcentration="0" substanceUnits="mole" hasOnlySubstanceUnits="false" boundaryCondition="false" constant="false"/>
      <species id="T7RNAP_bound_mRNA0392_CTP" name="T7RNAP_bound_mRNA0392_CTP" compartment="default" initialConcentration="0" substanceUnits="mole" hasOnlySubstanceUnits="false" boundaryCondition="false" constant="false"/>
      <species id="T7RNAP_bound_mRNA0393_PPi" name="T7RNAP_bound_mRNA0393_PPi" compartment="default" initialConcentration="0" substanceUnits="mole" hasOnlySubstanceUnits="false" boundaryCondition="false" constant="false"/>
      <species id="T7RNAP_bound_mRNA0393" name="T7RNAP_bound_mRNA0393" compartment="default" initialConcentration="0" substanceUnits="mole" hasOnlySubstanceUnits="false" boundaryCondition="false" constant="false"/>
      <species id="T7RNAP_bound_mRNA0393_UTP" name="T7RNAP_bound_mRNA0393_UTP" compartment="default" initialConcentration="0" substanceUnits="mole" hasOnlySubstanceUnits="false" boundaryCondition="false" constant="false"/>
      <species id="T7RNAP_bound_mRNA0394_PPi" name="T7RNAP_bound_mRNA0394_PPi" compartment="default" initialConcentration="0" substanceUnits="mole" hasOnlySubstanceUnits="false" boundaryCondition="false" constant="false"/>
      <species id="T7RNAP_bound_mRNA0394" name="T7RNAP_bound_mRNA0394" compartment="default" initialConcentration="0" substanceUnits="mole" hasOnlySubstanceUnits="false" boundaryCondition="false" constant="false"/>
      <species id="T7RNAP_bound_mRNA0394_CTP" name="T7RNAP_bound_mRNA0394_CTP" compartment="default" initialConcentration="0" substanceUnits="mole" hasOnlySubstanceUnits="false" boundaryCondition="false" constant="false"/>
      <species id="T7RNAP_bound_mRNA0395_PPi" name="T7RNAP_bound_mRNA0395_PPi" compartment="default" initialConcentration="0" substanceUnits="mole" hasOnlySubstanceUnits="false" boundaryCondition="false" constant="false"/>
      <species id="T7RNAP_bound_mRNA0395" name="T7RNAP_bound_mRNA0395" compartment="default" initialConcentration="0" substanceUnits="mole" hasOnlySubstanceUnits="false" boundaryCondition="false" constant="false"/>
      <species id="T7RNAP_bound_mRNA0395_CTP" name="T7RNAP_bound_mRNA0395_CTP" compartment="default" initialConcentration="0" substanceUnits="mole" hasOnlySubstanceUnits="false" boundaryCondition="false" constant="false"/>
      <species id="T7RNAP_bound_mRNA0396_PPi" name="T7RNAP_bound_mRNA0396_PPi" compartment="default" initialConcentration="0" substanceUnits="mole" hasOnlySubstanceUnits="false" boundaryCondition="false" constant="false"/>
      <species id="T7RNAP_bound_mRNA0396" name="T7RNAP_bound_mRNA0396" compartment="default" initialConcentration="0" substanceUnits="mole" hasOnlySubstanceUnits="false" boundaryCondition="false" constant="false"/>
      <species id="T7RNAP_bound_mRNA0396_ATP" name="T7RNAP_bound_mRNA0396_ATP" compartment="default" initialConcentration="0" substanceUnits="mole" hasOnlySubstanceUnits="false" boundaryCondition="false" constant="false"/>
      <species id="T7RNAP_bound_mRNA0397_PPi" name="T7RNAP_bound_mRNA0397_PPi" compartment="default" initialConcentration="0" substanceUnits="mole" hasOnlySubstanceUnits="false" boundaryCondition="false" constant="false"/>
      <species id="T7RNAP_bound_mRNA0397" name="T7RNAP_bound_mRNA0397" compartment="default" initialConcentration="0" substanceUnits="mole" hasOnlySubstanceUnits="false" boundaryCondition="false" constant="false"/>
      <species id="T7RNAP_bound_mRNA0397_CTP" name="T7RNAP_bound_mRNA0397_CTP" compartment="default" initialConcentration="0" substanceUnits="mole" hasOnlySubstanceUnits="false" boundaryCondition="false" constant="false"/>
      <species id="T7RNAP_bound_mRNA0398_PPi" name="T7RNAP_bound_mRNA0398_PPi" compartment="default" initialConcentration="0" substanceUnits="mole" hasOnlySubstanceUnits="false" boundaryCondition="false" constant="false"/>
      <species id="T7RNAP_bound_mRNA0398" name="T7RNAP_bound_mRNA0398" compartment="default" initialConcentration="0" substanceUnits="mole" hasOnlySubstanceUnits="false" boundaryCondition="false" constant="false"/>
      <species id="T7RNAP_bound_mRNA0398_UTP" name="T7RNAP_bound_mRNA0398_UTP" compartment="default" initialConcentration="0" substanceUnits="mole" hasOnlySubstanceUnits="false" boundaryCondition="false" constant="false"/>
      <species id="T7RNAP_bound_mRNA0399_PPi" name="T7RNAP_bound_mRNA0399_PPi" compartment="default" initialConcentration="0" substanceUnits="mole" hasOnlySubstanceUnits="false" boundaryCondition="false" constant="false"/>
      <species id="T7RNAP_bound_mRNA0399" name="T7RNAP_bound_mRNA0399" compartment="default" initialConcentration="0" substanceUnits="mole" hasOnlySubstanceUnits="false" boundaryCondition="false" constant="false"/>
      <species id="T7RNAP_bound_mRNA0399_UTP" name="T7RNAP_bound_mRNA0399_UTP" compartment="default" initialConcentration="0" substanceUnits="mole" hasOnlySubstanceUnits="false" boundaryCondition="false" constant="false"/>
      <species id="T7RNAP_bound_mRNA0400_PPi" name="T7RNAP_bound_mRNA0400_PPi" compartment="default" initialConcentration="0" substanceUnits="mole" hasOnlySubstanceUnits="false" boundaryCondition="false" constant="false"/>
      <species id="T7RNAP_bound_mRNA0400" name="T7RNAP_bound_mRNA0400" compartment="default" initialConcentration="0" substanceUnits="mole" hasOnlySubstanceUnits="false" boundaryCondition="false" constant="false"/>
      <species id="T7RNAP_bound_mRNA0400_CTP" name="T7RNAP_bound_mRNA0400_CTP" compartment="default" initialConcentration="0" substanceUnits="mole" hasOnlySubstanceUnits="false" boundaryCondition="false" constant="false"/>
      <species id="T7RNAP_bound_mRNA0401_PPi" name="T7RNAP_bound_mRNA0401_PPi" compartment="default" initialConcentration="0" substanceUnits="mole" hasOnlySubstanceUnits="false" boundaryCondition="false" constant="false"/>
      <species id="T7RNAP_bound_mRNA0401" name="T7RNAP_bound_mRNA0401" compartment="default" initialConcentration="0" substanceUnits="mole" hasOnlySubstanceUnits="false" boundaryCondition="false" constant="false"/>
      <species id="T7RNAP_bound_mRNA0401_ATP" name="T7RNAP_bound_mRNA0401_ATP" compartment="default" initialConcentration="0" substanceUnits="mole" hasOnlySubstanceUnits="false" boundaryCondition="false" constant="false"/>
      <species id="T7RNAP_bound_mRNA0402_PPi" name="T7RNAP_bound_mRNA0402_PPi" compartment="default" initialConcentration="0" substanceUnits="mole" hasOnlySubstanceUnits="false" boundaryCondition="false" constant="false"/>
      <species id="T7RNAP_bound_mRNA0402" name="T7RNAP_bound_mRNA0402" compartment="default" initialConcentration="0" substanceUnits="mole" hasOnlySubstanceUnits="false" boundaryCondition="false" constant="false"/>
      <species id="T7RNAP_bound_mRNA0402_ATP" name="T7RNAP_bound_mRNA0402_ATP" compartment="default" initialConcentration="0" substanceUnits="mole" hasOnlySubstanceUnits="false" boundaryCondition="false" constant="false"/>
      <species id="T7RNAP_bound_mRNA0403_PPi" name="T7RNAP_bound_mRNA0403_PPi" compartment="default" initialConcentration="0" substanceUnits="mole" hasOnlySubstanceUnits="false" boundaryCondition="false" constant="false"/>
      <species id="T7RNAP_bound_mRNA0403" name="T7RNAP_bound_mRNA0403" compartment="default" initialConcentration="0" substanceUnits="mole" hasOnlySubstanceUnits="false" boundaryCondition="false" constant="false"/>
      <species id="T7RNAP_bound_mRNA0403_GTP" name="T7RNAP_bound_mRNA0403_GTP" compartment="default" initialConcentration="0" substanceUnits="mole" hasOnlySubstanceUnits="false" boundaryCondition="false" constant="false"/>
      <species id="T7RNAP_bound_mRNA0404_PPi" name="T7RNAP_bound_mRNA0404_PPi" compartment="default" initialConcentration="0" substanceUnits="mole" hasOnlySubstanceUnits="false" boundaryCondition="false" constant="false"/>
      <species id="T7RNAP_bound_mRNA0404" name="T7RNAP_bound_mRNA0404" compartment="default" initialConcentration="0" substanceUnits="mole" hasOnlySubstanceUnits="false" boundaryCondition="false" constant="false"/>
      <species id="T7RNAP_bound_mRNA0404_CTP" name="T7RNAP_bound_mRNA0404_CTP" compartment="default" initialConcentration="0" substanceUnits="mole" hasOnlySubstanceUnits="false" boundaryCondition="false" constant="false"/>
      <species id="T7RNAP_bound_mRNA0405_PPi" name="T7RNAP_bound_mRNA0405_PPi" compartment="default" initialConcentration="0" substanceUnits="mole" hasOnlySubstanceUnits="false" boundaryCondition="false" constant="false"/>
      <species id="T7RNAP_bound_mRNA0405" name="T7RNAP_bound_mRNA0405" compartment="default" initialConcentration="0" substanceUnits="mole" hasOnlySubstanceUnits="false" boundaryCondition="false" constant="false"/>
      <species id="T7RNAP_bound_mRNA0405_UTP" name="T7RNAP_bound_mRNA0405_UTP" compartment="default" initialConcentration="0" substanceUnits="mole" hasOnlySubstanceUnits="false" boundaryCondition="false" constant="false"/>
      <species id="T7RNAP_bound_mRNA0406_PPi" name="T7RNAP_bound_mRNA0406_PPi" compartment="default" initialConcentration="0" substanceUnits="mole" hasOnlySubstanceUnits="false" boundaryCondition="false" constant="false"/>
      <species id="T7RNAP_bound_mRNA0406" name="T7RNAP_bound_mRNA0406" compartment="default" initialConcentration="0" substanceUnits="mole" hasOnlySubstanceUnits="false" boundaryCondition="false" constant="false"/>
      <species id="T7RNAP_bound_mRNA0406_CTP" name="T7RNAP_bound_mRNA0406_CTP" compartment="default" initialConcentration="0" substanceUnits="mole" hasOnlySubstanceUnits="false" boundaryCondition="false" constant="false"/>
      <species id="T7RNAP_bound_mRNA0407_PPi" name="T7RNAP_bound_mRNA0407_PPi" compartment="default" initialConcentration="0" substanceUnits="mole" hasOnlySubstanceUnits="false" boundaryCondition="false" constant="false"/>
      <species id="T7RNAP_bound_mRNA0407" name="T7RNAP_bound_mRNA0407" compartment="default" initialConcentration="0" substanceUnits="mole" hasOnlySubstanceUnits="false" boundaryCondition="false" constant="false"/>
      <species id="T7RNAP_bound_mRNA0407_CTP" name="T7RNAP_bound_mRNA0407_CTP" compartment="default" initialConcentration="0" substanceUnits="mole" hasOnlySubstanceUnits="false" boundaryCondition="false" constant="false"/>
      <species id="T7RNAP_bound_mRNA0408_PPi" name="T7RNAP_bound_mRNA0408_PPi" compartment="default" initialConcentration="0" substanceUnits="mole" hasOnlySubstanceUnits="false" boundaryCondition="false" constant="false"/>
      <species id="T7RNAP_bound_mRNA0408" name="T7RNAP_bound_mRNA0408" compartment="default" initialConcentration="0" substanceUnits="mole" hasOnlySubstanceUnits="false" boundaryCondition="false" constant="false"/>
      <species id="T7RNAP_bound_mRNA0408_CTP" name="T7RNAP_bound_mRNA0408_CTP" compartment="default" initialConcentration="0" substanceUnits="mole" hasOnlySubstanceUnits="false" boundaryCondition="false" constant="false"/>
      <species id="T7RNAP_bound_mRNA0409_PPi" name="T7RNAP_bound_mRNA0409_PPi" compartment="default" initialConcentration="0" substanceUnits="mole" hasOnlySubstanceUnits="false" boundaryCondition="false" constant="false"/>
      <species id="T7RNAP_bound_mRNA0409" name="T7RNAP_bound_mRNA0409" compartment="default" initialConcentration="0" substanceUnits="mole" hasOnlySubstanceUnits="false" boundaryCondition="false" constant="false"/>
      <species id="T7RNAP_bound_mRNA0409_GTP" name="T7RNAP_bound_mRNA0409_GTP" compartment="default" initialConcentration="0" substanceUnits="mole" hasOnlySubstanceUnits="false" boundaryCondition="false" constant="false"/>
      <species id="T7RNAP_bound_mRNA0410_PPi" name="T7RNAP_bound_mRNA0410_PPi" compartment="default" initialConcentration="0" substanceUnits="mole" hasOnlySubstanceUnits="false" boundaryCondition="false" constant="false"/>
      <species id="T7RNAP_bound_mRNA0410" name="T7RNAP_bound_mRNA0410" compartment="default" initialConcentration="0" substanceUnits="mole" hasOnlySubstanceUnits="false" boundaryCondition="false" constant="false"/>
      <species id="T7RNAP_bound_mRNA0410_CTP" name="T7RNAP_bound_mRNA0410_CTP" compartment="default" initialConcentration="0" substanceUnits="mole" hasOnlySubstanceUnits="false" boundaryCondition="false" constant="false"/>
      <species id="T7RNAP_bound_mRNA0411_PPi" name="T7RNAP_bound_mRNA0411_PPi" compartment="default" initialConcentration="0" substanceUnits="mole" hasOnlySubstanceUnits="false" boundaryCondition="false" constant="false"/>
      <species id="T7RNAP_bound_mRNA0411" name="T7RNAP_bound_mRNA0411" compartment="default" initialConcentration="0" substanceUnits="mole" hasOnlySubstanceUnits="false" boundaryCondition="false" constant="false"/>
      <species id="T7RNAP_bound_mRNA0411_UTP" name="T7RNAP_bound_mRNA0411_UTP" compartment="default" initialConcentration="0" substanceUnits="mole" hasOnlySubstanceUnits="false" boundaryCondition="false" constant="false"/>
      <species id="T7RNAP_bound_mRNA0412_PPi" name="T7RNAP_bound_mRNA0412_PPi" compartment="default" initialConcentration="0" substanceUnits="mole" hasOnlySubstanceUnits="false" boundaryCondition="false" constant="false"/>
      <species id="T7RNAP_bound_mRNA0412" name="T7RNAP_bound_mRNA0412" compartment="default" initialConcentration="0" substanceUnits="mole" hasOnlySubstanceUnits="false" boundaryCondition="false" constant="false"/>
      <species id="T7RNAP_bound_mRNA0412_GTP" name="T7RNAP_bound_mRNA0412_GTP" compartment="default" initialConcentration="0" substanceUnits="mole" hasOnlySubstanceUnits="false" boundaryCondition="false" constant="false"/>
      <species id="T7RNAP_bound_mRNA0413_PPi" name="T7RNAP_bound_mRNA0413_PPi" compartment="default" initialConcentration="0" substanceUnits="mole" hasOnlySubstanceUnits="false" boundaryCondition="false" constant="false"/>
      <species id="T7RNAP_bound_mRNA0413" name="T7RNAP_bound_mRNA0413" compartment="default" initialConcentration="0" substanceUnits="mole" hasOnlySubstanceUnits="false" boundaryCondition="false" constant="false"/>
      <species id="T7RNAP_bound_mRNA0413_UTP" name="T7RNAP_bound_mRNA0413_UTP" compartment="default" initialConcentration="0" substanceUnits="mole" hasOnlySubstanceUnits="false" boundaryCondition="false" constant="false"/>
      <species id="T7RNAP_bound_mRNA0414_PPi" name="T7RNAP_bound_mRNA0414_PPi" compartment="default" initialConcentration="0" substanceUnits="mole" hasOnlySubstanceUnits="false" boundaryCondition="false" constant="false"/>
      <species id="T7RNAP_bound_mRNA0414" name="T7RNAP_bound_mRNA0414" compartment="default" initialConcentration="0" substanceUnits="mole" hasOnlySubstanceUnits="false" boundaryCondition="false" constant="false"/>
      <species id="T7RNAP_bound_mRNA0414_GTP" name="T7RNAP_bound_mRNA0414_GTP" compartment="default" initialConcentration="0" substanceUnits="mole" hasOnlySubstanceUnits="false" boundaryCondition="false" constant="false"/>
      <species id="T7RNAP_bound_mRNA0415_PPi" name="T7RNAP_bound_mRNA0415_PPi" compartment="default" initialConcentration="0" substanceUnits="mole" hasOnlySubstanceUnits="false" boundaryCondition="false" constant="false"/>
      <species id="T7RNAP_bound_mRNA0415" name="T7RNAP_bound_mRNA0415" compartment="default" initialConcentration="0" substanceUnits="mole" hasOnlySubstanceUnits="false" boundaryCondition="false" constant="false"/>
      <species id="T7RNAP_bound_mRNA0415_GTP" name="T7RNAP_bound_mRNA0415_GTP" compartment="default" initialConcentration="0" substanceUnits="mole" hasOnlySubstanceUnits="false" boundaryCondition="false" constant="false"/>
      <species id="T7RNAP_bound_mRNA0416_PPi" name="T7RNAP_bound_mRNA0416_PPi" compartment="default" initialConcentration="0" substanceUnits="mole" hasOnlySubstanceUnits="false" boundaryCondition="false" constant="false"/>
      <species id="T7RNAP_bound_mRNA0416" name="T7RNAP_bound_mRNA0416" compartment="default" initialConcentration="0" substanceUnits="mole" hasOnlySubstanceUnits="false" boundaryCondition="false" constant="false"/>
      <species id="T7RNAP_bound_mRNA0416_GTP" name="T7RNAP_bound_mRNA0416_GTP" compartment="default" initialConcentration="0" substanceUnits="mole" hasOnlySubstanceUnits="false" boundaryCondition="false" constant="false"/>
      <species id="T7RNAP_bound_mRNA0417_PPi" name="T7RNAP_bound_mRNA0417_PPi" compartment="default" initialConcentration="0" substanceUnits="mole" hasOnlySubstanceUnits="false" boundaryCondition="false" constant="false"/>
      <species id="T7RNAP_bound_mRNA0417" name="T7RNAP_bound_mRNA0417" compartment="default" initialConcentration="0" substanceUnits="mole" hasOnlySubstanceUnits="false" boundaryCondition="false" constant="false"/>
      <species id="T7RNAP_bound_mRNA0417_ATP" name="T7RNAP_bound_mRNA0417_ATP" compartment="default" initialConcentration="0" substanceUnits="mole" hasOnlySubstanceUnits="false" boundaryCondition="false" constant="false"/>
      <species id="T7RNAP_bound_mRNA0418_PPi" name="T7RNAP_bound_mRNA0418_PPi" compartment="default" initialConcentration="0" substanceUnits="mole" hasOnlySubstanceUnits="false" boundaryCondition="false" constant="false"/>
      <species id="T7RNAP_bound_mRNA0418" name="T7RNAP_bound_mRNA0418" compartment="default" initialConcentration="0" substanceUnits="mole" hasOnlySubstanceUnits="false" boundaryCondition="false" constant="false"/>
      <species id="T7RNAP_bound_mRNA0418_CTP" name="T7RNAP_bound_mRNA0418_CTP" compartment="default" initialConcentration="0" substanceUnits="mole" hasOnlySubstanceUnits="false" boundaryCondition="false" constant="false"/>
      <species id="T7RNAP_bound_mRNA0419_PPi" name="T7RNAP_bound_mRNA0419_PPi" compartment="default" initialConcentration="0" substanceUnits="mole" hasOnlySubstanceUnits="false" boundaryCondition="false" constant="false"/>
      <species id="T7RNAP_bound_mRNA0419" name="T7RNAP_bound_mRNA0419" compartment="default" initialConcentration="0" substanceUnits="mole" hasOnlySubstanceUnits="false" boundaryCondition="false" constant="false"/>
      <species id="T7RNAP_bound_mRNA0419_CTP" name="T7RNAP_bound_mRNA0419_CTP" compartment="default" initialConcentration="0" substanceUnits="mole" hasOnlySubstanceUnits="false" boundaryCondition="false" constant="false"/>
      <species id="T7RNAP_bound_mRNA0420_PPi" name="T7RNAP_bound_mRNA0420_PPi" compartment="default" initialConcentration="0" substanceUnits="mole" hasOnlySubstanceUnits="false" boundaryCondition="false" constant="false"/>
      <species id="T7RNAP_bound_mRNA0420" name="T7RNAP_bound_mRNA0420" compartment="default" initialConcentration="0" substanceUnits="mole" hasOnlySubstanceUnits="false" boundaryCondition="false" constant="false"/>
      <species id="T7RNAP_bound_mRNA0420_ATP" name="T7RNAP_bound_mRNA0420_ATP" compartment="default" initialConcentration="0" substanceUnits="mole" hasOnlySubstanceUnits="false" boundaryCondition="false" constant="false"/>
      <species id="T7RNAP_bound_mRNA0421_PPi" name="T7RNAP_bound_mRNA0421_PPi" compartment="default" initialConcentration="0" substanceUnits="mole" hasOnlySubstanceUnits="false" boundaryCondition="false" constant="false"/>
      <species id="T7RNAP_bound_mRNA0421" name="T7RNAP_bound_mRNA0421" compartment="default" initialConcentration="0" substanceUnits="mole" hasOnlySubstanceUnits="false" boundaryCondition="false" constant="false"/>
      <species id="T7RNAP_bound_mRNA0421_CTP" name="T7RNAP_bound_mRNA0421_CTP" compartment="default" initialConcentration="0" substanceUnits="mole" hasOnlySubstanceUnits="false" boundaryCondition="false" constant="false"/>
      <species id="T7RNAP_bound_mRNA0422_PPi" name="T7RNAP_bound_mRNA0422_PPi" compartment="default" initialConcentration="0" substanceUnits="mole" hasOnlySubstanceUnits="false" boundaryCondition="false" constant="false"/>
      <species id="T7RNAP_bound_mRNA0422" name="T7RNAP_bound_mRNA0422" compartment="default" initialConcentration="0" substanceUnits="mole" hasOnlySubstanceUnits="false" boundaryCondition="false" constant="false"/>
      <species id="T7RNAP_bound_mRNA0422_UTP" name="T7RNAP_bound_mRNA0422_UTP" compartment="default" initialConcentration="0" substanceUnits="mole" hasOnlySubstanceUnits="false" boundaryCondition="false" constant="false"/>
      <species id="T7RNAP_bound_mRNA0423_PPi" name="T7RNAP_bound_mRNA0423_PPi" compartment="default" initialConcentration="0" substanceUnits="mole" hasOnlySubstanceUnits="false" boundaryCondition="false" constant="false"/>
      <species id="T7RNAP_bound_mRNA0423" name="T7RNAP_bound_mRNA0423" compartment="default" initialConcentration="0" substanceUnits="mole" hasOnlySubstanceUnits="false" boundaryCondition="false" constant="false"/>
      <species id="T7RNAP_bound_mRNA0423_UTP" name="T7RNAP_bound_mRNA0423_UTP" compartment="default" initialConcentration="0" substanceUnits="mole" hasOnlySubstanceUnits="false" boundaryCondition="false" constant="false"/>
      <species id="T7RNAP_bound_mRNA0424_PPi" name="T7RNAP_bound_mRNA0424_PPi" compartment="default" initialConcentration="0" substanceUnits="mole" hasOnlySubstanceUnits="false" boundaryCondition="false" constant="false"/>
      <species id="T7RNAP_bound_mRNA0424" name="T7RNAP_bound_mRNA0424" compartment="default" initialConcentration="0" substanceUnits="mole" hasOnlySubstanceUnits="false" boundaryCondition="false" constant="false"/>
      <species id="T7RNAP_bound_mRNA0424_GTP" name="T7RNAP_bound_mRNA0424_GTP" compartment="default" initialConcentration="0" substanceUnits="mole" hasOnlySubstanceUnits="false" boundaryCondition="false" constant="false"/>
      <species id="T7RNAP_bound_mRNA0425_PPi" name="T7RNAP_bound_mRNA0425_PPi" compartment="default" initialConcentration="0" substanceUnits="mole" hasOnlySubstanceUnits="false" boundaryCondition="false" constant="false"/>
      <species id="T7RNAP_bound_mRNA0425" name="T7RNAP_bound_mRNA0425" compartment="default" initialConcentration="0" substanceUnits="mole" hasOnlySubstanceUnits="false" boundaryCondition="false" constant="false"/>
      <species id="T7RNAP_bound_mRNA0425_GTP" name="T7RNAP_bound_mRNA0425_GTP" compartment="default" initialConcentration="0" substanceUnits="mole" hasOnlySubstanceUnits="false" boundaryCondition="false" constant="false"/>
      <species id="T7RNAP_bound_mRNA0426_PPi" name="T7RNAP_bound_mRNA0426_PPi" compartment="default" initialConcentration="0" substanceUnits="mole" hasOnlySubstanceUnits="false" boundaryCondition="false" constant="false"/>
      <species id="T7RNAP_bound_mRNA0426" name="T7RNAP_bound_mRNA0426" compartment="default" initialConcentration="0" substanceUnits="mole" hasOnlySubstanceUnits="false" boundaryCondition="false" constant="false"/>
      <species id="T7RNAP_bound_mRNA0426_CTP" name="T7RNAP_bound_mRNA0426_CTP" compartment="default" initialConcentration="0" substanceUnits="mole" hasOnlySubstanceUnits="false" boundaryCondition="false" constant="false"/>
      <species id="T7RNAP_bound_mRNA0427_PPi" name="T7RNAP_bound_mRNA0427_PPi" compartment="default" initialConcentration="0" substanceUnits="mole" hasOnlySubstanceUnits="false" boundaryCondition="false" constant="false"/>
      <species id="T7RNAP_bound_mRNA0427" name="T7RNAP_bound_mRNA0427" compartment="default" initialConcentration="0" substanceUnits="mole" hasOnlySubstanceUnits="false" boundaryCondition="false" constant="false"/>
      <species id="T7RNAP_bound_mRNA0427_GTP" name="T7RNAP_bound_mRNA0427_GTP" compartment="default" initialConcentration="0" substanceUnits="mole" hasOnlySubstanceUnits="false" boundaryCondition="false" constant="false"/>
      <species id="T7RNAP_bound_mRNA0428_PPi" name="T7RNAP_bound_mRNA0428_PPi" compartment="default" initialConcentration="0" substanceUnits="mole" hasOnlySubstanceUnits="false" boundaryCondition="false" constant="false"/>
      <species id="T7RNAP_bound_mRNA0428" name="T7RNAP_bound_mRNA0428" compartment="default" initialConcentration="0" substanceUnits="mole" hasOnlySubstanceUnits="false" boundaryCondition="false" constant="false"/>
      <species id="T7RNAP_bound_mRNA0428_UTP" name="T7RNAP_bound_mRNA0428_UTP" compartment="default" initialConcentration="0" substanceUnits="mole" hasOnlySubstanceUnits="false" boundaryCondition="false" constant="false"/>
      <species id="T7RNAP_bound_mRNA0429_PPi" name="T7RNAP_bound_mRNA0429_PPi" compartment="default" initialConcentration="0" substanceUnits="mole" hasOnlySubstanceUnits="false" boundaryCondition="false" constant="false"/>
      <species id="T7RNAP_bound_mRNA0429" name="T7RNAP_bound_mRNA0429" compartment="default" initialConcentration="0" substanceUnits="mole" hasOnlySubstanceUnits="false" boundaryCondition="false" constant="false"/>
      <species id="T7RNAP_bound_mRNA0429_ATP" name="T7RNAP_bound_mRNA0429_ATP" compartment="default" initialConcentration="0" substanceUnits="mole" hasOnlySubstanceUnits="false" boundaryCondition="false" constant="false"/>
      <species id="T7RNAP_bound_mRNA0430_PPi" name="T7RNAP_bound_mRNA0430_PPi" compartment="default" initialConcentration="0" substanceUnits="mole" hasOnlySubstanceUnits="false" boundaryCondition="false" constant="false"/>
      <species id="T7RNAP_bound_mRNA0430" name="T7RNAP_bound_mRNA0430" compartment="default" initialConcentration="0" substanceUnits="mole" hasOnlySubstanceUnits="false" boundaryCondition="false" constant="false"/>
      <species id="T7RNAP_bound_mRNA0430_GTP" name="T7RNAP_bound_mRNA0430_GTP" compartment="default" initialConcentration="0" substanceUnits="mole" hasOnlySubstanceUnits="false" boundaryCondition="false" constant="false"/>
      <species id="T7RNAP_bound_mRNA0431_PPi" name="T7RNAP_bound_mRNA0431_PPi" compartment="default" initialConcentration="0" substanceUnits="mole" hasOnlySubstanceUnits="false" boundaryCondition="false" constant="false"/>
      <species id="T7RNAP_bound_mRNA0431" name="T7RNAP_bound_mRNA0431" compartment="default" initialConcentration="0" substanceUnits="mole" hasOnlySubstanceUnits="false" boundaryCondition="false" constant="false"/>
      <species id="T7RNAP_bound_mRNA0431_CTP" name="T7RNAP_bound_mRNA0431_CTP" compartment="default" initialConcentration="0" substanceUnits="mole" hasOnlySubstanceUnits="false" boundaryCondition="false" constant="false"/>
      <species id="T7RNAP_bound_mRNA0432_PPi" name="T7RNAP_bound_mRNA0432_PPi" compartment="default" initialConcentration="0" substanceUnits="mole" hasOnlySubstanceUnits="false" boundaryCondition="false" constant="false"/>
      <species id="T7RNAP_bound_mRNA0432" name="T7RNAP_bound_mRNA0432" compartment="default" initialConcentration="0" substanceUnits="mole" hasOnlySubstanceUnits="false" boundaryCondition="false" constant="false"/>
      <species id="T7RNAP_bound_mRNA0432_UTP" name="T7RNAP_bound_mRNA0432_UTP" compartment="default" initialConcentration="0" substanceUnits="mole" hasOnlySubstanceUnits="false" boundaryCondition="false" constant="false"/>
      <species id="T7RNAP_bound_mRNA0433_PPi" name="T7RNAP_bound_mRNA0433_PPi" compartment="default" initialConcentration="0" substanceUnits="mole" hasOnlySubstanceUnits="false" boundaryCondition="false" constant="false"/>
      <species id="T7RNAP_bound_mRNA0433" name="T7RNAP_bound_mRNA0433" compartment="default" initialConcentration="0" substanceUnits="mole" hasOnlySubstanceUnits="false" boundaryCondition="false" constant="false"/>
      <species id="T7RNAP_bound_mRNA0433_CTP" name="T7RNAP_bound_mRNA0433_CTP" compartment="default" initialConcentration="0" substanceUnits="mole" hasOnlySubstanceUnits="false" boundaryCondition="false" constant="false"/>
      <species id="T7RNAP_bound_mRNA0434_PPi" name="T7RNAP_bound_mRNA0434_PPi" compartment="default" initialConcentration="0" substanceUnits="mole" hasOnlySubstanceUnits="false" boundaryCondition="false" constant="false"/>
      <species id="T7RNAP_bound_mRNA0434" name="T7RNAP_bound_mRNA0434" compartment="default" initialConcentration="0" substanceUnits="mole" hasOnlySubstanceUnits="false" boundaryCondition="false" constant="false"/>
      <species id="T7RNAP_bound_mRNA0434_GTP" name="T7RNAP_bound_mRNA0434_GTP" compartment="default" initialConcentration="0" substanceUnits="mole" hasOnlySubstanceUnits="false" boundaryCondition="false" constant="false"/>
      <species id="T7RNAP_bound_mRNA0435_PPi" name="T7RNAP_bound_mRNA0435_PPi" compartment="default" initialConcentration="0" substanceUnits="mole" hasOnlySubstanceUnits="false" boundaryCondition="false" constant="false"/>
      <species id="T7RNAP_bound_mRNA0435" name="T7RNAP_bound_mRNA0435" compartment="default" initialConcentration="0" substanceUnits="mole" hasOnlySubstanceUnits="false" boundaryCondition="false" constant="false"/>
      <species id="T7RNAP_bound_mRNA0435_ATP" name="T7RNAP_bound_mRNA0435_ATP" compartment="default" initialConcentration="0" substanceUnits="mole" hasOnlySubstanceUnits="false" boundaryCondition="false" constant="false"/>
      <species id="T7RNAP_bound_mRNA0436_PPi" name="T7RNAP_bound_mRNA0436_PPi" compartment="default" initialConcentration="0" substanceUnits="mole" hasOnlySubstanceUnits="false" boundaryCondition="false" constant="false"/>
      <species id="T7RNAP_bound_mRNA0436" name="T7RNAP_bound_mRNA0436" compartment="default" initialConcentration="0" substanceUnits="mole" hasOnlySubstanceUnits="false" boundaryCondition="false" constant="false"/>
      <species id="T7RNAP_bound_mRNA0436_CTP" name="T7RNAP_bound_mRNA0436_CTP" compartment="default" initialConcentration="0" substanceUnits="mole" hasOnlySubstanceUnits="false" boundaryCondition="false" constant="false"/>
      <species id="T7RNAP_bound_mRNA0437_PPi" name="T7RNAP_bound_mRNA0437_PPi" compartment="default" initialConcentration="0" substanceUnits="mole" hasOnlySubstanceUnits="false" boundaryCondition="false" constant="false"/>
      <species id="T7RNAP_bound_mRNA0437" name="T7RNAP_bound_mRNA0437" compartment="default" initialConcentration="0" substanceUnits="mole" hasOnlySubstanceUnits="false" boundaryCondition="false" constant="false"/>
      <species id="T7RNAP_bound_mRNA0437_UTP" name="T7RNAP_bound_mRNA0437_UTP" compartment="default" initialConcentration="0" substanceUnits="mole" hasOnlySubstanceUnits="false" boundaryCondition="false" constant="false"/>
      <species id="T7RNAP_bound_mRNA0438_PPi" name="T7RNAP_bound_mRNA0438_PPi" compartment="default" initialConcentration="0" substanceUnits="mole" hasOnlySubstanceUnits="false" boundaryCondition="false" constant="false"/>
      <species id="T7RNAP_bound_mRNA0438" name="T7RNAP_bound_mRNA0438" compartment="default" initialConcentration="0" substanceUnits="mole" hasOnlySubstanceUnits="false" boundaryCondition="false" constant="false"/>
      <species id="T7RNAP_bound_mRNA0438_UTP" name="T7RNAP_bound_mRNA0438_UTP" compartment="default" initialConcentration="0" substanceUnits="mole" hasOnlySubstanceUnits="false" boundaryCondition="false" constant="false"/>
      <species id="T7RNAP_bound_mRNA0439_PPi" name="T7RNAP_bound_mRNA0439_PPi" compartment="default" initialConcentration="0" substanceUnits="mole" hasOnlySubstanceUnits="false" boundaryCondition="false" constant="false"/>
      <species id="T7RNAP_bound_mRNA0439" name="T7RNAP_bound_mRNA0439" compartment="default" initialConcentration="0" substanceUnits="mole" hasOnlySubstanceUnits="false" boundaryCondition="false" constant="false"/>
      <species id="T7RNAP_bound_mRNA0439_CTP" name="T7RNAP_bound_mRNA0439_CTP" compartment="default" initialConcentration="0" substanceUnits="mole" hasOnlySubstanceUnits="false" boundaryCondition="false" constant="false"/>
      <species id="T7RNAP_bound_mRNA0440_PPi" name="T7RNAP_bound_mRNA0440_PPi" compartment="default" initialConcentration="0" substanceUnits="mole" hasOnlySubstanceUnits="false" boundaryCondition="false" constant="false"/>
      <species id="T7RNAP_bound_mRNA0440" name="T7RNAP_bound_mRNA0440" compartment="default" initialConcentration="0" substanceUnits="mole" hasOnlySubstanceUnits="false" boundaryCondition="false" constant="false"/>
      <species id="T7RNAP_bound_mRNA0440_CTP" name="T7RNAP_bound_mRNA0440_CTP" compartment="default" initialConcentration="0" substanceUnits="mole" hasOnlySubstanceUnits="false" boundaryCondition="false" constant="false"/>
      <species id="T7RNAP_bound_mRNA0441_PPi" name="T7RNAP_bound_mRNA0441_PPi" compartment="default" initialConcentration="0" substanceUnits="mole" hasOnlySubstanceUnits="false" boundaryCondition="false" constant="false"/>
      <species id="T7RNAP_bound_mRNA0441" name="T7RNAP_bound_mRNA0441" compartment="default" initialConcentration="0" substanceUnits="mole" hasOnlySubstanceUnits="false" boundaryCondition="false" constant="false"/>
      <species id="T7RNAP_bound_mRNA0441_CTP" name="T7RNAP_bound_mRNA0441_CTP" compartment="default" initialConcentration="0" substanceUnits="mole" hasOnlySubstanceUnits="false" boundaryCondition="false" constant="false"/>
      <species id="T7RNAP_bound_mRNA0442_PPi" name="T7RNAP_bound_mRNA0442_PPi" compartment="default" initialConcentration="0" substanceUnits="mole" hasOnlySubstanceUnits="false" boundaryCondition="false" constant="false"/>
      <species id="T7RNAP_bound_mRNA0442" name="T7RNAP_bound_mRNA0442" compartment="default" initialConcentration="0" substanceUnits="mole" hasOnlySubstanceUnits="false" boundaryCondition="false" constant="false"/>
      <species id="T7RNAP_bound_mRNA0442_GTP" name="T7RNAP_bound_mRNA0442_GTP" compartment="default" initialConcentration="0" substanceUnits="mole" hasOnlySubstanceUnits="false" boundaryCondition="false" constant="false"/>
      <species id="T7RNAP_bound_mRNA0443_PPi" name="T7RNAP_bound_mRNA0443_PPi" compartment="default" initialConcentration="0" substanceUnits="mole" hasOnlySubstanceUnits="false" boundaryCondition="false" constant="false"/>
      <species id="T7RNAP_bound_mRNA0443" name="T7RNAP_bound_mRNA0443" compartment="default" initialConcentration="0" substanceUnits="mole" hasOnlySubstanceUnits="false" boundaryCondition="false" constant="false"/>
      <species id="T7RNAP_bound_mRNA0443_UTP" name="T7RNAP_bound_mRNA0443_UTP" compartment="default" initialConcentration="0" substanceUnits="mole" hasOnlySubstanceUnits="false" boundaryCondition="false" constant="false"/>
      <species id="T7RNAP_bound_mRNA0444_PPi" name="T7RNAP_bound_mRNA0444_PPi" compartment="default" initialConcentration="0" substanceUnits="mole" hasOnlySubstanceUnits="false" boundaryCondition="false" constant="false"/>
      <species id="T7RNAP_bound_mRNA0444" name="T7RNAP_bound_mRNA0444" compartment="default" initialConcentration="0" substanceUnits="mole" hasOnlySubstanceUnits="false" boundaryCondition="false" constant="false"/>
      <species id="T7RNAP_bound_mRNA0444_ATP" name="T7RNAP_bound_mRNA0444_ATP" compartment="default" initialConcentration="0" substanceUnits="mole" hasOnlySubstanceUnits="false" boundaryCondition="false" constant="false"/>
      <species id="T7RNAP_bound_mRNA0445_PPi" name="T7RNAP_bound_mRNA0445_PPi" compartment="default" initialConcentration="0" substanceUnits="mole" hasOnlySubstanceUnits="false" boundaryCondition="false" constant="false"/>
      <species id="T7RNAP_bound_mRNA0445" name="T7RNAP_bound_mRNA0445" compartment="default" initialConcentration="0" substanceUnits="mole" hasOnlySubstanceUnits="false" boundaryCondition="false" constant="false"/>
      <species id="T7RNAP_bound_mRNA0445_GTP" name="T7RNAP_bound_mRNA0445_GTP" compartment="default" initialConcentration="0" substanceUnits="mole" hasOnlySubstanceUnits="false" boundaryCondition="false" constant="false"/>
      <species id="T7RNAP_bound_mRNA0446_PPi" name="T7RNAP_bound_mRNA0446_PPi" compartment="default" initialConcentration="0" substanceUnits="mole" hasOnlySubstanceUnits="false" boundaryCondition="false" constant="false"/>
      <species id="T7RNAP_bound_mRNA0446" name="T7RNAP_bound_mRNA0446" compartment="default" initialConcentration="0" substanceUnits="mole" hasOnlySubstanceUnits="false" boundaryCondition="false" constant="false"/>
      <species id="T7RNAP_bound_mRNA0446_CTP" name="T7RNAP_bound_mRNA0446_CTP" compartment="default" initialConcentration="0" substanceUnits="mole" hasOnlySubstanceUnits="false" boundaryCondition="false" constant="false"/>
      <species id="T7RNAP_bound_mRNA0447_PPi" name="T7RNAP_bound_mRNA0447_PPi" compartment="default" initialConcentration="0" substanceUnits="mole" hasOnlySubstanceUnits="false" boundaryCondition="false" constant="false"/>
      <species id="T7RNAP_bound_mRNA0447" name="T7RNAP_bound_mRNA0447" compartment="default" initialConcentration="0" substanceUnits="mole" hasOnlySubstanceUnits="false" boundaryCondition="false" constant="false"/>
      <species id="T7RNAP_bound_mRNA0447_UTP" name="T7RNAP_bound_mRNA0447_UTP" compartment="default" initialConcentration="0" substanceUnits="mole" hasOnlySubstanceUnits="false" boundaryCondition="false" constant="false"/>
      <species id="T7RNAP_bound_mRNA0448_PPi" name="T7RNAP_bound_mRNA0448_PPi" compartment="default" initialConcentration="0" substanceUnits="mole" hasOnlySubstanceUnits="false" boundaryCondition="false" constant="false"/>
      <species id="T7RNAP_bound_mRNA0448" name="T7RNAP_bound_mRNA0448" compartment="default" initialConcentration="0" substanceUnits="mole" hasOnlySubstanceUnits="false" boundaryCondition="false" constant="false"/>
      <species id="T7RNAP_bound_mRNA0448_GTP" name="T7RNAP_bound_mRNA0448_GTP" compartment="default" initialConcentration="0" substanceUnits="mole" hasOnlySubstanceUnits="false" boundaryCondition="false" constant="false"/>
      <species id="T7RNAP_bound_mRNA0449_PPi" name="T7RNAP_bound_mRNA0449_PPi" compartment="default" initialConcentration="0" substanceUnits="mole" hasOnlySubstanceUnits="false" boundaryCondition="false" constant="false"/>
      <species id="T7RNAP_bound_mRNA0449" name="T7RNAP_bound_mRNA0449" compartment="default" initialConcentration="0" substanceUnits="mole" hasOnlySubstanceUnits="false" boundaryCondition="false" constant="false"/>
      <species id="T7RNAP_bound_mRNA0449_ATP" name="T7RNAP_bound_mRNA0449_ATP" compartment="default" initialConcentration="0" substanceUnits="mole" hasOnlySubstanceUnits="false" boundaryCondition="false" constant="false"/>
      <species id="T7RNAP_bound_mRNA0450_PPi" name="T7RNAP_bound_mRNA0450_PPi" compartment="default" initialConcentration="0" substanceUnits="mole" hasOnlySubstanceUnits="false" boundaryCondition="false" constant="false"/>
      <species id="T7RNAP_bound_mRNA0450" name="T7RNAP_bound_mRNA0450" compartment="default" initialConcentration="0" substanceUnits="mole" hasOnlySubstanceUnits="false" boundaryCondition="false" constant="false"/>
      <species id="T7RNAP_bound_mRNA0450_ATP" name="T7RNAP_bound_mRNA0450_ATP" compartment="default" initialConcentration="0" substanceUnits="mole" hasOnlySubstanceUnits="false" boundaryCondition="false" constant="false"/>
      <species id="T7RNAP_bound_mRNA0451_PPi" name="T7RNAP_bound_mRNA0451_PPi" compartment="default" initialConcentration="0" substanceUnits="mole" hasOnlySubstanceUnits="false" boundaryCondition="false" constant="false"/>
      <species id="T7RNAP_bound_mRNA0451" name="T7RNAP_bound_mRNA0451" compartment="default" initialConcentration="0" substanceUnits="mole" hasOnlySubstanceUnits="false" boundaryCondition="false" constant="false"/>
      <species id="T7RNAP_bound_mRNA0451_GTP" name="T7RNAP_bound_mRNA0451_GTP" compartment="default" initialConcentration="0" substanceUnits="mole" hasOnlySubstanceUnits="false" boundaryCondition="false" constant="false"/>
      <species id="T7RNAP_bound_mRNA0452_PPi" name="T7RNAP_bound_mRNA0452_PPi" compartment="default" initialConcentration="0" substanceUnits="mole" hasOnlySubstanceUnits="false" boundaryCondition="false" constant="false"/>
      <species id="T7RNAP_bound_mRNA0452" name="T7RNAP_bound_mRNA0452" compartment="default" initialConcentration="0" substanceUnits="mole" hasOnlySubstanceUnits="false" boundaryCondition="false" constant="false"/>
      <species id="T7RNAP_bound_mRNA0452_UTP" name="T7RNAP_bound_mRNA0452_UTP" compartment="default" initialConcentration="0" substanceUnits="mole" hasOnlySubstanceUnits="false" boundaryCondition="false" constant="false"/>
      <species id="T7RNAP_bound_mRNA0453_PPi" name="T7RNAP_bound_mRNA0453_PPi" compartment="default" initialConcentration="0" substanceUnits="mole" hasOnlySubstanceUnits="false" boundaryCondition="false" constant="false"/>
      <species id="T7RNAP_bound_mRNA0453" name="T7RNAP_bound_mRNA0453" compartment="default" initialConcentration="0" substanceUnits="mole" hasOnlySubstanceUnits="false" boundaryCondition="false" constant="false"/>
      <species id="T7RNAP_bound_mRNA0453_UTP" name="T7RNAP_bound_mRNA0453_UTP" compartment="default" initialConcentration="0" substanceUnits="mole" hasOnlySubstanceUnits="false" boundaryCondition="false" constant="false"/>
      <species id="T7RNAP_bound_mRNA0454_PPi" name="T7RNAP_bound_mRNA0454_PPi" compartment="default" initialConcentration="0" substanceUnits="mole" hasOnlySubstanceUnits="false" boundaryCondition="false" constant="false"/>
      <species id="T7RNAP_bound_mRNA0454" name="T7RNAP_bound_mRNA0454" compartment="default" initialConcentration="0" substanceUnits="mole" hasOnlySubstanceUnits="false" boundaryCondition="false" constant="false"/>
      <species id="T7RNAP_bound_mRNA0454_CTP" name="T7RNAP_bound_mRNA0454_CTP" compartment="default" initialConcentration="0" substanceUnits="mole" hasOnlySubstanceUnits="false" boundaryCondition="false" constant="false"/>
      <species id="T7RNAP_bound_mRNA0455_PPi" name="T7RNAP_bound_mRNA0455_PPi" compartment="default" initialConcentration="0" substanceUnits="mole" hasOnlySubstanceUnits="false" boundaryCondition="false" constant="false"/>
      <species id="T7RNAP_bound_mRNA0455" name="T7RNAP_bound_mRNA0455" compartment="default" initialConcentration="0" substanceUnits="mole" hasOnlySubstanceUnits="false" boundaryCondition="false" constant="false"/>
      <species id="T7RNAP_bound_mRNA0455_CTP" name="T7RNAP_bound_mRNA0455_CTP" compartment="default" initialConcentration="0" substanceUnits="mole" hasOnlySubstanceUnits="false" boundaryCondition="false" constant="false"/>
      <species id="T7RNAP_bound_mRNA0456_PPi" name="T7RNAP_bound_mRNA0456_PPi" compartment="default" initialConcentration="0" substanceUnits="mole" hasOnlySubstanceUnits="false" boundaryCondition="false" constant="false"/>
      <species id="T7RNAP_bound_mRNA0456" name="T7RNAP_bound_mRNA0456" compartment="default" initialConcentration="0" substanceUnits="mole" hasOnlySubstanceUnits="false" boundaryCondition="false" constant="false"/>
      <species id="T7RNAP_bound_mRNA0456_UTP" name="T7RNAP_bound_mRNA0456_UTP" compartment="default" initialConcentration="0" substanceUnits="mole" hasOnlySubstanceUnits="false" boundaryCondition="false" constant="false"/>
      <species id="T7RNAP_bound_mRNA0457_PPi" name="T7RNAP_bound_mRNA0457_PPi" compartment="default" initialConcentration="0" substanceUnits="mole" hasOnlySubstanceUnits="false" boundaryCondition="false" constant="false"/>
      <species id="T7RNAP_bound_mRNA0457" name="T7RNAP_bound_mRNA0457" compartment="default" initialConcentration="0" substanceUnits="mole" hasOnlySubstanceUnits="false" boundaryCondition="false" constant="false"/>
      <species id="T7RNAP_bound_mRNA0457_CTP" name="T7RNAP_bound_mRNA0457_CTP" compartment="default" initialConcentration="0" substanceUnits="mole" hasOnlySubstanceUnits="false" boundaryCondition="false" constant="false"/>
      <species id="T7RNAP_bound_mRNA0458_PPi" name="T7RNAP_bound_mRNA0458_PPi" compartment="default" initialConcentration="0" substanceUnits="mole" hasOnlySubstanceUnits="false" boundaryCondition="false" constant="false"/>
      <species id="T7RNAP_bound_mRNA0458" name="T7RNAP_bound_mRNA0458" compartment="default" initialConcentration="0" substanceUnits="mole" hasOnlySubstanceUnits="false" boundaryCondition="false" constant="false"/>
      <species id="T7RNAP_bound_mRNA0458_CTP" name="T7RNAP_bound_mRNA0458_CTP" compartment="default" initialConcentration="0" substanceUnits="mole" hasOnlySubstanceUnits="false" boundaryCondition="false" constant="false"/>
      <species id="T7RNAP_bound_mRNA0459_PPi" name="T7RNAP_bound_mRNA0459_PPi" compartment="default" initialConcentration="0" substanceUnits="mole" hasOnlySubstanceUnits="false" boundaryCondition="false" constant="false"/>
      <species id="T7RNAP_bound_mRNA0459" name="T7RNAP_bound_mRNA0459" compartment="default" initialConcentration="0" substanceUnits="mole" hasOnlySubstanceUnits="false" boundaryCondition="false" constant="false"/>
      <species id="T7RNAP_bound_mRNA0459_UTP" name="T7RNAP_bound_mRNA0459_UTP" compartment="default" initialConcentration="0" substanceUnits="mole" hasOnlySubstanceUnits="false" boundaryCondition="false" constant="false"/>
      <species id="T7RNAP_bound_mRNA0460_PPi" name="T7RNAP_bound_mRNA0460_PPi" compartment="default" initialConcentration="0" substanceUnits="mole" hasOnlySubstanceUnits="false" boundaryCondition="false" constant="false"/>
      <species id="T7RNAP_bound_mRNA0460" name="T7RNAP_bound_mRNA0460" compartment="default" initialConcentration="0" substanceUnits="mole" hasOnlySubstanceUnits="false" boundaryCondition="false" constant="false"/>
      <species id="T7RNAP_bound_mRNA0460_GTP" name="T7RNAP_bound_mRNA0460_GTP" compartment="default" initialConcentration="0" substanceUnits="mole" hasOnlySubstanceUnits="false" boundaryCondition="false" constant="false"/>
      <species id="T7RNAP_bound_mRNA0461_PPi" name="T7RNAP_bound_mRNA0461_PPi" compartment="default" initialConcentration="0" substanceUnits="mole" hasOnlySubstanceUnits="false" boundaryCondition="false" constant="false"/>
      <species id="T7RNAP_bound_mRNA0461" name="T7RNAP_bound_mRNA0461" compartment="default" initialConcentration="0" substanceUnits="mole" hasOnlySubstanceUnits="false" boundaryCondition="false" constant="false"/>
      <species id="T7RNAP_bound_mRNA0461_CTP" name="T7RNAP_bound_mRNA0461_CTP" compartment="default" initialConcentration="0" substanceUnits="mole" hasOnlySubstanceUnits="false" boundaryCondition="false" constant="false"/>
      <species id="T7RNAP_bound_mRNA0462_PPi" name="T7RNAP_bound_mRNA0462_PPi" compartment="default" initialConcentration="0" substanceUnits="mole" hasOnlySubstanceUnits="false" boundaryCondition="false" constant="false"/>
      <species id="T7RNAP_bound_mRNA0462" name="T7RNAP_bound_mRNA0462" compartment="default" initialConcentration="0" substanceUnits="mole" hasOnlySubstanceUnits="false" boundaryCondition="false" constant="false"/>
      <species id="T7RNAP_bound_mRNA0462_CTP" name="T7RNAP_bound_mRNA0462_CTP" compartment="default" initialConcentration="0" substanceUnits="mole" hasOnlySubstanceUnits="false" boundaryCondition="false" constant="false"/>
      <species id="T7RNAP_bound_mRNA0463_PPi" name="T7RNAP_bound_mRNA0463_PPi" compartment="default" initialConcentration="0" substanceUnits="mole" hasOnlySubstanceUnits="false" boundaryCondition="false" constant="false"/>
      <species id="T7RNAP_bound_mRNA0463" name="T7RNAP_bound_mRNA0463" compartment="default" initialConcentration="0" substanceUnits="mole" hasOnlySubstanceUnits="false" boundaryCondition="false" constant="false"/>
      <species id="T7RNAP_bound_mRNA0463_GTP" name="T7RNAP_bound_mRNA0463_GTP" compartment="default" initialConcentration="0" substanceUnits="mole" hasOnlySubstanceUnits="false" boundaryCondition="false" constant="false"/>
      <species id="T7RNAP_bound_mRNA0464_PPi" name="T7RNAP_bound_mRNA0464_PPi" compartment="default" initialConcentration="0" substanceUnits="mole" hasOnlySubstanceUnits="false" boundaryCondition="false" constant="false"/>
      <species id="T7RNAP_bound_mRNA0464" name="T7RNAP_bound_mRNA0464" compartment="default" initialConcentration="0" substanceUnits="mole" hasOnlySubstanceUnits="false" boundaryCondition="false" constant="false"/>
      <species id="T7RNAP_bound_mRNA0464_UTP" name="T7RNAP_bound_mRNA0464_UTP" compartment="default" initialConcentration="0" substanceUnits="mole" hasOnlySubstanceUnits="false" boundaryCondition="false" constant="false"/>
      <species id="T7RNAP_bound_mRNA0465_PPi" name="T7RNAP_bound_mRNA0465_PPi" compartment="default" initialConcentration="0" substanceUnits="mole" hasOnlySubstanceUnits="false" boundaryCondition="false" constant="false"/>
      <species id="T7RNAP_bound_mRNA0465" name="T7RNAP_bound_mRNA0465" compartment="default" initialConcentration="0" substanceUnits="mole" hasOnlySubstanceUnits="false" boundaryCondition="false" constant="false"/>
      <species id="T7RNAP_bound_mRNA0465_UTP" name="T7RNAP_bound_mRNA0465_UTP" compartment="default" initialConcentration="0" substanceUnits="mole" hasOnlySubstanceUnits="false" boundaryCondition="false" constant="false"/>
      <species id="T7RNAP_bound_mRNA0466_PPi" name="T7RNAP_bound_mRNA0466_PPi" compartment="default" initialConcentration="0" substanceUnits="mole" hasOnlySubstanceUnits="false" boundaryCondition="false" constant="false"/>
      <species id="T7RNAP_bound_mRNA0466" name="T7RNAP_bound_mRNA0466" compartment="default" initialConcentration="0" substanceUnits="mole" hasOnlySubstanceUnits="false" boundaryCondition="false" constant="false"/>
      <species id="T7RNAP_bound_mRNA0466_GTP" name="T7RNAP_bound_mRNA0466_GTP" compartment="default" initialConcentration="0" substanceUnits="mole" hasOnlySubstanceUnits="false" boundaryCondition="false" constant="false"/>
      <species id="T7RNAP_bound_mRNA0467_PPi" name="T7RNAP_bound_mRNA0467_PPi" compartment="default" initialConcentration="0" substanceUnits="mole" hasOnlySubstanceUnits="false" boundaryCondition="false" constant="false"/>
      <species id="T7RNAP_bound_mRNA0467" name="T7RNAP_bound_mRNA0467" compartment="default" initialConcentration="0" substanceUnits="mole" hasOnlySubstanceUnits="false" boundaryCondition="false" constant="false"/>
      <species id="T7RNAP_bound_mRNA0467_UTP" name="T7RNAP_bound_mRNA0467_UTP" compartment="default" initialConcentration="0" substanceUnits="mole" hasOnlySubstanceUnits="false" boundaryCondition="false" constant="false"/>
      <species id="T7RNAP_bound_mRNA0468_PPi" name="T7RNAP_bound_mRNA0468_PPi" compartment="default" initialConcentration="0" substanceUnits="mole" hasOnlySubstanceUnits="false" boundaryCondition="false" constant="false"/>
      <species id="T7RNAP_bound_mRNA0468" name="T7RNAP_bound_mRNA0468" compartment="default" initialConcentration="0" substanceUnits="mole" hasOnlySubstanceUnits="false" boundaryCondition="false" constant="false"/>
      <species id="T7RNAP_bound_mRNA0468_ATP" name="T7RNAP_bound_mRNA0468_ATP" compartment="default" initialConcentration="0" substanceUnits="mole" hasOnlySubstanceUnits="false" boundaryCondition="false" constant="false"/>
      <species id="T7RNAP_bound_mRNA0469_PPi" name="T7RNAP_bound_mRNA0469_PPi" compartment="default" initialConcentration="0" substanceUnits="mole" hasOnlySubstanceUnits="false" boundaryCondition="false" constant="false"/>
      <species id="T7RNAP_bound_mRNA0469" name="T7RNAP_bound_mRNA0469" compartment="default" initialConcentration="0" substanceUnits="mole" hasOnlySubstanceUnits="false" boundaryCondition="false" constant="false"/>
      <species id="T7RNAP_bound_mRNA0469_GTP" name="T7RNAP_bound_mRNA0469_GTP" compartment="default" initialConcentration="0" substanceUnits="mole" hasOnlySubstanceUnits="false" boundaryCondition="false" constant="false"/>
      <species id="T7RNAP_bound_mRNA0470_PPi" name="T7RNAP_bound_mRNA0470_PPi" compartment="default" initialConcentration="0" substanceUnits="mole" hasOnlySubstanceUnits="false" boundaryCondition="false" constant="false"/>
      <species id="T7RNAP_bound_mRNA0470" name="T7RNAP_bound_mRNA0470" compartment="default" initialConcentration="0" substanceUnits="mole" hasOnlySubstanceUnits="false" boundaryCondition="false" constant="false"/>
      <species id="T7RNAP_bound_mRNA0470_GTP" name="T7RNAP_bound_mRNA0470_GTP" compartment="default" initialConcentration="0" substanceUnits="mole" hasOnlySubstanceUnits="false" boundaryCondition="false" constant="false"/>
      <species id="T7RNAP_bound_mRNA0471_PPi" name="T7RNAP_bound_mRNA0471_PPi" compartment="default" initialConcentration="0" substanceUnits="mole" hasOnlySubstanceUnits="false" boundaryCondition="false" constant="false"/>
      <species id="T7RNAP_bound_mRNA0471" name="T7RNAP_bound_mRNA0471" compartment="default" initialConcentration="0" substanceUnits="mole" hasOnlySubstanceUnits="false" boundaryCondition="false" constant="false"/>
      <species id="T7RNAP_bound_mRNA0471_ATP" name="T7RNAP_bound_mRNA0471_ATP" compartment="default" initialConcentration="0" substanceUnits="mole" hasOnlySubstanceUnits="false" boundaryCondition="false" constant="false"/>
      <species id="T7RNAP_bound_mRNA0472_PPi" name="T7RNAP_bound_mRNA0472_PPi" compartment="default" initialConcentration="0" substanceUnits="mole" hasOnlySubstanceUnits="false" boundaryCondition="false" constant="false"/>
      <species id="T7RNAP_bound_mRNA0472" name="T7RNAP_bound_mRNA0472" compartment="default" initialConcentration="0" substanceUnits="mole" hasOnlySubstanceUnits="false" boundaryCondition="false" constant="false"/>
      <species id="T7RNAP_bound_mRNA0472_CTP" name="T7RNAP_bound_mRNA0472_CTP" compartment="default" initialConcentration="0" substanceUnits="mole" hasOnlySubstanceUnits="false" boundaryCondition="false" constant="false"/>
      <species id="T7RNAP_bound_mRNA0473_PPi" name="T7RNAP_bound_mRNA0473_PPi" compartment="default" initialConcentration="0" substanceUnits="mole" hasOnlySubstanceUnits="false" boundaryCondition="false" constant="false"/>
      <species id="T7RNAP_bound_mRNA0473" name="T7RNAP_bound_mRNA0473" compartment="default" initialConcentration="0" substanceUnits="mole" hasOnlySubstanceUnits="false" boundaryCondition="false" constant="false"/>
      <species id="T7RNAP_bound_mRNA0473_CTP" name="T7RNAP_bound_mRNA0473_CTP" compartment="default" initialConcentration="0" substanceUnits="mole" hasOnlySubstanceUnits="false" boundaryCondition="false" constant="false"/>
      <species id="T7RNAP_bound_mRNA0474_PPi" name="T7RNAP_bound_mRNA0474_PPi" compartment="default" initialConcentration="0" substanceUnits="mole" hasOnlySubstanceUnits="false" boundaryCondition="false" constant="false"/>
      <species id="T7RNAP_bound_mRNA0474" name="T7RNAP_bound_mRNA0474" compartment="default" initialConcentration="0" substanceUnits="mole" hasOnlySubstanceUnits="false" boundaryCondition="false" constant="false"/>
      <species id="T7RNAP_bound_mRNA0474_CTP" name="T7RNAP_bound_mRNA0474_CTP" compartment="default" initialConcentration="0" substanceUnits="mole" hasOnlySubstanceUnits="false" boundaryCondition="false" constant="false"/>
      <species id="T7RNAP_bound_mRNA0475_PPi" name="T7RNAP_bound_mRNA0475_PPi" compartment="default" initialConcentration="0" substanceUnits="mole" hasOnlySubstanceUnits="false" boundaryCondition="false" constant="false"/>
      <species id="T7RNAP_bound_mRNA0475" name="T7RNAP_bound_mRNA0475" compartment="default" initialConcentration="0" substanceUnits="mole" hasOnlySubstanceUnits="false" boundaryCondition="false" constant="false"/>
      <species id="T7RNAP_bound_mRNA0475_CTP" name="T7RNAP_bound_mRNA0475_CTP" compartment="default" initialConcentration="0" substanceUnits="mole" hasOnlySubstanceUnits="false" boundaryCondition="false" constant="false"/>
      <species id="T7RNAP_bound_mRNA0476_PPi" name="T7RNAP_bound_mRNA0476_PPi" compartment="default" initialConcentration="0" substanceUnits="mole" hasOnlySubstanceUnits="false" boundaryCondition="false" constant="false"/>
      <species id="T7RNAP_bound_mRNA0476" name="T7RNAP_bound_mRNA0476" compartment="default" initialConcentration="0" substanceUnits="mole" hasOnlySubstanceUnits="false" boundaryCondition="false" constant="false"/>
      <species id="T7RNAP_bound_mRNA0476_GTP" name="T7RNAP_bound_mRNA0476_GTP" compartment="default" initialConcentration="0" substanceUnits="mole" hasOnlySubstanceUnits="false" boundaryCondition="false" constant="false"/>
      <species id="T7RNAP_bound_mRNA0477_PPi" name="T7RNAP_bound_mRNA0477_PPi" compartment="default" initialConcentration="0" substanceUnits="mole" hasOnlySubstanceUnits="false" boundaryCondition="false" constant="false"/>
      <species id="T7RNAP_bound_mRNA0477" name="T7RNAP_bound_mRNA0477" compartment="default" initialConcentration="0" substanceUnits="mole" hasOnlySubstanceUnits="false" boundaryCondition="false" constant="false"/>
      <species id="T7RNAP_bound_mRNA0477_UTP" name="T7RNAP_bound_mRNA0477_UTP" compartment="default" initialConcentration="0" substanceUnits="mole" hasOnlySubstanceUnits="false" boundaryCondition="false" constant="false"/>
      <species id="T7RNAP_bound_mRNA0478_PPi" name="T7RNAP_bound_mRNA0478_PPi" compartment="default" initialConcentration="0" substanceUnits="mole" hasOnlySubstanceUnits="false" boundaryCondition="false" constant="false"/>
      <species id="T7RNAP_bound_mRNA0478" name="T7RNAP_bound_mRNA0478" compartment="default" initialConcentration="0" substanceUnits="mole" hasOnlySubstanceUnits="false" boundaryCondition="false" constant="false"/>
      <species id="T7RNAP_bound_mRNA0478_GTP" name="T7RNAP_bound_mRNA0478_GTP" compartment="default" initialConcentration="0" substanceUnits="mole" hasOnlySubstanceUnits="false" boundaryCondition="false" constant="false"/>
      <species id="T7RNAP_bound_mRNA0479_PPi" name="T7RNAP_bound_mRNA0479_PPi" compartment="default" initialConcentration="0" substanceUnits="mole" hasOnlySubstanceUnits="false" boundaryCondition="false" constant="false"/>
      <species id="T7RNAP_bound_mRNA0479" name="T7RNAP_bound_mRNA0479" compartment="default" initialConcentration="0" substanceUnits="mole" hasOnlySubstanceUnits="false" boundaryCondition="false" constant="false"/>
      <species id="T7RNAP_bound_mRNA0479_UTP" name="T7RNAP_bound_mRNA0479_UTP" compartment="default" initialConcentration="0" substanceUnits="mole" hasOnlySubstanceUnits="false" boundaryCondition="false" constant="false"/>
      <species id="T7RNAP_bound_mRNA0480_PPi" name="T7RNAP_bound_mRNA0480_PPi" compartment="default" initialConcentration="0" substanceUnits="mole" hasOnlySubstanceUnits="false" boundaryCondition="false" constant="false"/>
      <species id="T7RNAP_bound_mRNA0480" name="T7RNAP_bound_mRNA0480" compartment="default" initialConcentration="0" substanceUnits="mole" hasOnlySubstanceUnits="false" boundaryCondition="false" constant="false"/>
      <species id="T7RNAP_bound_mRNA0480_UTP" name="T7RNAP_bound_mRNA0480_UTP" compartment="default" initialConcentration="0" substanceUnits="mole" hasOnlySubstanceUnits="false" boundaryCondition="false" constant="false"/>
      <species id="T7RNAP_bound_mRNA0481_PPi" name="T7RNAP_bound_mRNA0481_PPi" compartment="default" initialConcentration="0" substanceUnits="mole" hasOnlySubstanceUnits="false" boundaryCondition="false" constant="false"/>
      <species id="T7RNAP_bound_mRNA0481" name="T7RNAP_bound_mRNA0481" compartment="default" initialConcentration="0" substanceUnits="mole" hasOnlySubstanceUnits="false" boundaryCondition="false" constant="false"/>
      <species id="T7RNAP_bound_mRNA0481_CTP" name="T7RNAP_bound_mRNA0481_CTP" compartment="default" initialConcentration="0" substanceUnits="mole" hasOnlySubstanceUnits="false" boundaryCondition="false" constant="false"/>
      <species id="T7RNAP_bound_mRNA0482_PPi" name="T7RNAP_bound_mRNA0482_PPi" compartment="default" initialConcentration="0" substanceUnits="mole" hasOnlySubstanceUnits="false" boundaryCondition="false" constant="false"/>
      <species id="T7RNAP_bound_mRNA0482" name="T7RNAP_bound_mRNA0482" compartment="default" initialConcentration="0" substanceUnits="mole" hasOnlySubstanceUnits="false" boundaryCondition="false" constant="false"/>
      <species id="T7RNAP_bound_mRNA0482_GTP" name="T7RNAP_bound_mRNA0482_GTP" compartment="default" initialConcentration="0" substanceUnits="mole" hasOnlySubstanceUnits="false" boundaryCondition="false" constant="false"/>
      <species id="T7RNAP_bound_mRNA0483_PPi" name="T7RNAP_bound_mRNA0483_PPi" compartment="default" initialConcentration="0" substanceUnits="mole" hasOnlySubstanceUnits="false" boundaryCondition="false" constant="false"/>
      <species id="T7RNAP_bound_mRNA0483" name="T7RNAP_bound_mRNA0483" compartment="default" initialConcentration="0" substanceUnits="mole" hasOnlySubstanceUnits="false" boundaryCondition="false" constant="false"/>
      <species id="T7RNAP_bound_mRNA0483_ATP" name="T7RNAP_bound_mRNA0483_ATP" compartment="default" initialConcentration="0" substanceUnits="mole" hasOnlySubstanceUnits="false" boundaryCondition="false" constant="false"/>
      <species id="T7RNAP_bound_mRNA0484_PPi" name="T7RNAP_bound_mRNA0484_PPi" compartment="default" initialConcentration="0" substanceUnits="mole" hasOnlySubstanceUnits="false" boundaryCondition="false" constant="false"/>
      <species id="T7RNAP_bound_mRNA0484" name="T7RNAP_bound_mRNA0484" compartment="default" initialConcentration="0" substanceUnits="mole" hasOnlySubstanceUnits="false" boundaryCondition="false" constant="false"/>
      <species id="T7RNAP_bound_mRNA0484_CTP" name="T7RNAP_bound_mRNA0484_CTP" compartment="default" initialConcentration="0" substanceUnits="mole" hasOnlySubstanceUnits="false" boundaryCondition="false" constant="false"/>
      <species id="T7RNAP_bound_mRNA0485_PPi" name="T7RNAP_bound_mRNA0485_PPi" compartment="default" initialConcentration="0" substanceUnits="mole" hasOnlySubstanceUnits="false" boundaryCondition="false" constant="false"/>
      <species id="T7RNAP_bound_mRNA0485" name="T7RNAP_bound_mRNA0485" compartment="default" initialConcentration="0" substanceUnits="mole" hasOnlySubstanceUnits="false" boundaryCondition="false" constant="false"/>
      <species id="T7RNAP_bound_mRNA0485_CTP" name="T7RNAP_bound_mRNA0485_CTP" compartment="default" initialConcentration="0" substanceUnits="mole" hasOnlySubstanceUnits="false" boundaryCondition="false" constant="false"/>
      <species id="T7RNAP_bound_mRNA0486_PPi" name="T7RNAP_bound_mRNA0486_PPi" compartment="default" initialConcentration="0" substanceUnits="mole" hasOnlySubstanceUnits="false" boundaryCondition="false" constant="false"/>
      <species id="T7RNAP_bound_mRNA0486" name="T7RNAP_bound_mRNA0486" compartment="default" initialConcentration="0" substanceUnits="mole" hasOnlySubstanceUnits="false" boundaryCondition="false" constant="false"/>
      <species id="T7RNAP_bound_mRNA0486_UTP" name="T7RNAP_bound_mRNA0486_UTP" compartment="default" initialConcentration="0" substanceUnits="mole" hasOnlySubstanceUnits="false" boundaryCondition="false" constant="false"/>
      <species id="T7RNAP_bound_mRNA0487_PPi" name="T7RNAP_bound_mRNA0487_PPi" compartment="default" initialConcentration="0" substanceUnits="mole" hasOnlySubstanceUnits="false" boundaryCondition="false" constant="false"/>
      <species id="T7RNAP_bound_mRNA0487" name="T7RNAP_bound_mRNA0487" compartment="default" initialConcentration="0" substanceUnits="mole" hasOnlySubstanceUnits="false" boundaryCondition="false" constant="false"/>
      <species id="T7RNAP_bound_mRNA0487_CTP" name="T7RNAP_bound_mRNA0487_CTP" compartment="default" initialConcentration="0" substanceUnits="mole" hasOnlySubstanceUnits="false" boundaryCondition="false" constant="false"/>
      <species id="T7RNAP_bound_mRNA0488_PPi" name="T7RNAP_bound_mRNA0488_PPi" compartment="default" initialConcentration="0" substanceUnits="mole" hasOnlySubstanceUnits="false" boundaryCondition="false" constant="false"/>
      <species id="T7RNAP_bound_mRNA0488" name="T7RNAP_bound_mRNA0488" compartment="default" initialConcentration="0" substanceUnits="mole" hasOnlySubstanceUnits="false" boundaryCondition="false" constant="false"/>
      <species id="T7RNAP_bound_mRNA0488_ATP" name="T7RNAP_bound_mRNA0488_ATP" compartment="default" initialConcentration="0" substanceUnits="mole" hasOnlySubstanceUnits="false" boundaryCondition="false" constant="false"/>
      <species id="T7RNAP_bound_mRNA0489_PPi" name="T7RNAP_bound_mRNA0489_PPi" compartment="default" initialConcentration="0" substanceUnits="mole" hasOnlySubstanceUnits="false" boundaryCondition="false" constant="false"/>
      <species id="T7RNAP_bound_mRNA0489" name="T7RNAP_bound_mRNA0489" compartment="default" initialConcentration="0" substanceUnits="mole" hasOnlySubstanceUnits="false" boundaryCondition="false" constant="false"/>
      <species id="T7RNAP_bound_mRNA0489_UTP" name="T7RNAP_bound_mRNA0489_UTP" compartment="default" initialConcentration="0" substanceUnits="mole" hasOnlySubstanceUnits="false" boundaryCondition="false" constant="false"/>
      <species id="T7RNAP_bound_mRNA0490_PPi" name="T7RNAP_bound_mRNA0490_PPi" compartment="default" initialConcentration="0" substanceUnits="mole" hasOnlySubstanceUnits="false" boundaryCondition="false" constant="false"/>
      <species id="T7RNAP_bound_mRNA0490" name="T7RNAP_bound_mRNA0490" compartment="default" initialConcentration="0" substanceUnits="mole" hasOnlySubstanceUnits="false" boundaryCondition="false" constant="false"/>
      <species id="T7RNAP_bound_mRNA0490_GTP" name="T7RNAP_bound_mRNA0490_GTP" compartment="default" initialConcentration="0" substanceUnits="mole" hasOnlySubstanceUnits="false" boundaryCondition="false" constant="false"/>
      <species id="T7RNAP_bound_mRNA0491_PPi" name="T7RNAP_bound_mRNA0491_PPi" compartment="default" initialConcentration="0" substanceUnits="mole" hasOnlySubstanceUnits="false" boundaryCondition="false" constant="false"/>
      <species id="T7RNAP_bound_mRNA0491" name="T7RNAP_bound_mRNA0491" compartment="default" initialConcentration="0" substanceUnits="mole" hasOnlySubstanceUnits="false" boundaryCondition="false" constant="false"/>
      <species id="T7RNAP_bound_mRNA0491_UTP" name="T7RNAP_bound_mRNA0491_UTP" compartment="default" initialConcentration="0" substanceUnits="mole" hasOnlySubstanceUnits="false" boundaryCondition="false" constant="false"/>
      <species id="T7RNAP_bound_mRNA0492_PPi" name="T7RNAP_bound_mRNA0492_PPi" compartment="default" initialConcentration="0" substanceUnits="mole" hasOnlySubstanceUnits="false" boundaryCondition="false" constant="false"/>
      <species id="T7RNAP_bound_mRNA0492" name="T7RNAP_bound_mRNA0492" compartment="default" initialConcentration="0" substanceUnits="mole" hasOnlySubstanceUnits="false" boundaryCondition="false" constant="false"/>
      <species id="T7RNAP_bound_mRNA0492_UTP" name="T7RNAP_bound_mRNA0492_UTP" compartment="default" initialConcentration="0" substanceUnits="mole" hasOnlySubstanceUnits="false" boundaryCondition="false" constant="false"/>
      <species id="T7RNAP_bound_mRNA0493_PPi" name="T7RNAP_bound_mRNA0493_PPi" compartment="default" initialConcentration="0" substanceUnits="mole" hasOnlySubstanceUnits="false" boundaryCondition="false" constant="false"/>
      <species id="T7RNAP_bound_mRNA0493" name="T7RNAP_bound_mRNA0493" compartment="default" initialConcentration="0" substanceUnits="mole" hasOnlySubstanceUnits="false" boundaryCondition="false" constant="false"/>
      <species id="T7RNAP_bound_mRNA0493_GTP" name="T7RNAP_bound_mRNA0493_GTP" compartment="default" initialConcentration="0" substanceUnits="mole" hasOnlySubstanceUnits="false" boundaryCondition="false" constant="false"/>
      <species id="T7RNAP_bound_mRNA0494_PPi" name="T7RNAP_bound_mRNA0494_PPi" compartment="default" initialConcentration="0" substanceUnits="mole" hasOnlySubstanceUnits="false" boundaryCondition="false" constant="false"/>
      <species id="T7RNAP_bound_mRNA0494" name="T7RNAP_bound_mRNA0494" compartment="default" initialConcentration="0" substanceUnits="mole" hasOnlySubstanceUnits="false" boundaryCondition="false" constant="false"/>
      <species id="T7RNAP_bound_mRNA0494_ATP" name="T7RNAP_bound_mRNA0494_ATP" compartment="default" initialConcentration="0" substanceUnits="mole" hasOnlySubstanceUnits="false" boundaryCondition="false" constant="false"/>
      <species id="T7RNAP_bound_mRNA0495_PPi" name="T7RNAP_bound_mRNA0495_PPi" compartment="default" initialConcentration="0" substanceUnits="mole" hasOnlySubstanceUnits="false" boundaryCondition="false" constant="false"/>
      <species id="T7RNAP_bound_mRNA0495" name="T7RNAP_bound_mRNA0495" compartment="default" initialConcentration="0" substanceUnits="mole" hasOnlySubstanceUnits="false" boundaryCondition="false" constant="false"/>
      <species id="T7RNAP_bound_mRNA0495_UTP" name="T7RNAP_bound_mRNA0495_UTP" compartment="default" initialConcentration="0" substanceUnits="mole" hasOnlySubstanceUnits="false" boundaryCondition="false" constant="false"/>
      <species id="T7RNAP_bound_mRNA0496_PPi" name="T7RNAP_bound_mRNA0496_PPi" compartment="default" initialConcentration="0" substanceUnits="mole" hasOnlySubstanceUnits="false" boundaryCondition="false" constant="false"/>
      <species id="T7RNAP_bound_mRNA0496" name="T7RNAP_bound_mRNA0496" compartment="default" initialConcentration="0" substanceUnits="mole" hasOnlySubstanceUnits="false" boundaryCondition="false" constant="false"/>
      <species id="T7RNAP_bound_mRNA0496_GTP" name="T7RNAP_bound_mRNA0496_GTP" compartment="default" initialConcentration="0" substanceUnits="mole" hasOnlySubstanceUnits="false" boundaryCondition="false" constant="false"/>
      <species id="T7RNAP_bound_mRNA0497_PPi" name="T7RNAP_bound_mRNA0497_PPi" compartment="default" initialConcentration="0" substanceUnits="mole" hasOnlySubstanceUnits="false" boundaryCondition="false" constant="false"/>
      <species id="T7RNAP_bound_mRNA0497" name="T7RNAP_bound_mRNA0497" compartment="default" initialConcentration="0" substanceUnits="mole" hasOnlySubstanceUnits="false" boundaryCondition="false" constant="false"/>
      <species id="T7RNAP_bound_mRNA0497_UTP" name="T7RNAP_bound_mRNA0497_UTP" compartment="default" initialConcentration="0" substanceUnits="mole" hasOnlySubstanceUnits="false" boundaryCondition="false" constant="false"/>
      <species id="T7RNAP_bound_mRNA0498_PPi" name="T7RNAP_bound_mRNA0498_PPi" compartment="default" initialConcentration="0" substanceUnits="mole" hasOnlySubstanceUnits="false" boundaryCondition="false" constant="false"/>
      <species id="T7RNAP_bound_mRNA0498" name="T7RNAP_bound_mRNA0498" compartment="default" initialConcentration="0" substanceUnits="mole" hasOnlySubstanceUnits="false" boundaryCondition="false" constant="false"/>
      <species id="T7RNAP_bound_mRNA0498_UTP" name="T7RNAP_bound_mRNA0498_UTP" compartment="default" initialConcentration="0" substanceUnits="mole" hasOnlySubstanceUnits="false" boundaryCondition="false" constant="false"/>
      <species id="T7RNAP_bound_mRNA0499_PPi" name="T7RNAP_bound_mRNA0499_PPi" compartment="default" initialConcentration="0" substanceUnits="mole" hasOnlySubstanceUnits="false" boundaryCondition="false" constant="false"/>
      <species id="T7RNAP_bound_mRNA0499" name="T7RNAP_bound_mRNA0499" compartment="default" initialConcentration="0" substanceUnits="mole" hasOnlySubstanceUnits="false" boundaryCondition="false" constant="false"/>
      <species id="T7RNAP_bound_mRNA0499_GTP" name="T7RNAP_bound_mRNA0499_GTP" compartment="default" initialConcentration="0" substanceUnits="mole" hasOnlySubstanceUnits="false" boundaryCondition="false" constant="false"/>
      <species id="T7RNAP_bound_mRNA0500_PPi" name="T7RNAP_bound_mRNA0500_PPi" compartment="default" initialConcentration="0" substanceUnits="mole" hasOnlySubstanceUnits="false" boundaryCondition="false" constant="false"/>
      <species id="T7RNAP_bound_mRNA0500" name="T7RNAP_bound_mRNA0500" compartment="default" initialConcentration="0" substanceUnits="mole" hasOnlySubstanceUnits="false" boundaryCondition="false" constant="false"/>
      <species id="T7RNAP_bound_mRNA0500_UTP" name="T7RNAP_bound_mRNA0500_UTP" compartment="default" initialConcentration="0" substanceUnits="mole" hasOnlySubstanceUnits="false" boundaryCondition="false" constant="false"/>
      <species id="T7RNAP_bound_mRNA0501_PPi" name="T7RNAP_bound_mRNA0501_PPi" compartment="default" initialConcentration="0" substanceUnits="mole" hasOnlySubstanceUnits="false" boundaryCondition="false" constant="false"/>
      <species id="T7RNAP_bound_mRNA0501" name="T7RNAP_bound_mRNA0501" compartment="default" initialConcentration="0" substanceUnits="mole" hasOnlySubstanceUnits="false" boundaryCondition="false" constant="false"/>
      <species id="T7RNAP_bound_mRNA0501_CTP" name="T7RNAP_bound_mRNA0501_CTP" compartment="default" initialConcentration="0" substanceUnits="mole" hasOnlySubstanceUnits="false" boundaryCondition="false" constant="false"/>
      <species id="T7RNAP_bound_mRNA0502_PPi" name="T7RNAP_bound_mRNA0502_PPi" compartment="default" initialConcentration="0" substanceUnits="mole" hasOnlySubstanceUnits="false" boundaryCondition="false" constant="false"/>
      <species id="T7RNAP_bound_mRNA0502" name="T7RNAP_bound_mRNA0502" compartment="default" initialConcentration="0" substanceUnits="mole" hasOnlySubstanceUnits="false" boundaryCondition="false" constant="false"/>
      <species id="T7RNAP_bound_mRNA0502_GTP" name="T7RNAP_bound_mRNA0502_GTP" compartment="default" initialConcentration="0" substanceUnits="mole" hasOnlySubstanceUnits="false" boundaryCondition="false" constant="false"/>
      <species id="T7RNAP_bound_mRNA0503_PPi" name="T7RNAP_bound_mRNA0503_PPi" compartment="default" initialConcentration="0" substanceUnits="mole" hasOnlySubstanceUnits="false" boundaryCondition="false" constant="false"/>
      <species id="T7RNAP_bound_mRNA0503" name="T7RNAP_bound_mRNA0503" compartment="default" initialConcentration="0" substanceUnits="mole" hasOnlySubstanceUnits="false" boundaryCondition="false" constant="false"/>
      <species id="T7RNAP_bound_mRNA0503_GTP" name="T7RNAP_bound_mRNA0503_GTP" compartment="default" initialConcentration="0" substanceUnits="mole" hasOnlySubstanceUnits="false" boundaryCondition="false" constant="false"/>
      <species id="T7RNAP_bound_mRNA0504_PPi" name="T7RNAP_bound_mRNA0504_PPi" compartment="default" initialConcentration="0" substanceUnits="mole" hasOnlySubstanceUnits="false" boundaryCondition="false" constant="false"/>
      <species id="T7RNAP_bound_mRNA0504" name="T7RNAP_bound_mRNA0504" compartment="default" initialConcentration="0" substanceUnits="mole" hasOnlySubstanceUnits="false" boundaryCondition="false" constant="false"/>
      <species id="T7RNAP_bound_mRNA0504_UTP" name="T7RNAP_bound_mRNA0504_UTP" compartment="default" initialConcentration="0" substanceUnits="mole" hasOnlySubstanceUnits="false" boundaryCondition="false" constant="false"/>
      <species id="T7RNAP_bound_mRNA0505_PPi" name="T7RNAP_bound_mRNA0505_PPi" compartment="default" initialConcentration="0" substanceUnits="mole" hasOnlySubstanceUnits="false" boundaryCondition="false" constant="false"/>
      <species id="T7RNAP_bound_mRNA0505" name="T7RNAP_bound_mRNA0505" compartment="default" initialConcentration="0" substanceUnits="mole" hasOnlySubstanceUnits="false" boundaryCondition="false" constant="false"/>
      <species id="T7RNAP_bound_mRNA0505_GTP" name="T7RNAP_bound_mRNA0505_GTP" compartment="default" initialConcentration="0" substanceUnits="mole" hasOnlySubstanceUnits="false" boundaryCondition="false" constant="false"/>
      <species id="T7RNAP_bound_mRNA0506_PPi" name="T7RNAP_bound_mRNA0506_PPi" compartment="default" initialConcentration="0" substanceUnits="mole" hasOnlySubstanceUnits="false" boundaryCondition="false" constant="false"/>
      <species id="T7RNAP_bound_mRNA0506" name="T7RNAP_bound_mRNA0506" compartment="default" initialConcentration="0" substanceUnits="mole" hasOnlySubstanceUnits="false" boundaryCondition="false" constant="false"/>
      <species id="T7RNAP_bound_mRNA0506_UTP" name="T7RNAP_bound_mRNA0506_UTP" compartment="default" initialConcentration="0" substanceUnits="mole" hasOnlySubstanceUnits="false" boundaryCondition="false" constant="false"/>
      <species id="T7RNAP_bound_mRNA0507_PPi" name="T7RNAP_bound_mRNA0507_PPi" compartment="default" initialConcentration="0" substanceUnits="mole" hasOnlySubstanceUnits="false" boundaryCondition="false" constant="false"/>
      <species id="T7RNAP_bound_mRNA0507" name="T7RNAP_bound_mRNA0507" compartment="default" initialConcentration="0" substanceUnits="mole" hasOnlySubstanceUnits="false" boundaryCondition="false" constant="false"/>
      <species id="T7RNAP_bound_mRNA0507_UTP" name="T7RNAP_bound_mRNA0507_UTP" compartment="default" initialConcentration="0" substanceUnits="mole" hasOnlySubstanceUnits="false" boundaryCondition="false" constant="false"/>
      <species id="T7RNAP_bound_mRNA0508_PPi" name="T7RNAP_bound_mRNA0508_PPi" compartment="default" initialConcentration="0" substanceUnits="mole" hasOnlySubstanceUnits="false" boundaryCondition="false" constant="false"/>
      <species id="T7RNAP_bound_mRNA0508" name="T7RNAP_bound_mRNA0508" compartment="default" initialConcentration="0" substanceUnits="mole" hasOnlySubstanceUnits="false" boundaryCondition="false" constant="false"/>
      <species id="T7RNAP_bound_mRNA0508_GTP" name="T7RNAP_bound_mRNA0508_GTP" compartment="default" initialConcentration="0" substanceUnits="mole" hasOnlySubstanceUnits="false" boundaryCondition="false" constant="false"/>
      <species id="T7RNAP_bound_mRNA0509_PPi" name="T7RNAP_bound_mRNA0509_PPi" compartment="default" initialConcentration="0" substanceUnits="mole" hasOnlySubstanceUnits="false" boundaryCondition="false" constant="false"/>
      <species id="T7RNAP_bound_mRNA0509" name="T7RNAP_bound_mRNA0509" compartment="default" initialConcentration="0" substanceUnits="mole" hasOnlySubstanceUnits="false" boundaryCondition="false" constant="false"/>
      <species id="T7RNAP_bound_mRNA0509_CTP" name="T7RNAP_bound_mRNA0509_CTP" compartment="default" initialConcentration="0" substanceUnits="mole" hasOnlySubstanceUnits="false" boundaryCondition="false" constant="false"/>
      <species id="T7RNAP_bound_mRNA0510_PPi" name="T7RNAP_bound_mRNA0510_PPi" compartment="default" initialConcentration="0" substanceUnits="mole" hasOnlySubstanceUnits="false" boundaryCondition="false" constant="false"/>
      <species id="T7RNAP_bound_mRNA0510" name="T7RNAP_bound_mRNA0510" compartment="default" initialConcentration="0" substanceUnits="mole" hasOnlySubstanceUnits="false" boundaryCondition="false" constant="false"/>
      <species id="T7RNAP_bound_mRNA0510_ATP" name="T7RNAP_bound_mRNA0510_ATP" compartment="default" initialConcentration="0" substanceUnits="mole" hasOnlySubstanceUnits="false" boundaryCondition="false" constant="false"/>
      <species id="T7RNAP_bound_mRNA0511_PPi" name="T7RNAP_bound_mRNA0511_PPi" compartment="default" initialConcentration="0" substanceUnits="mole" hasOnlySubstanceUnits="false" boundaryCondition="false" constant="false"/>
      <species id="T7RNAP_bound_mRNA0511" name="T7RNAP_bound_mRNA0511" compartment="default" initialConcentration="0" substanceUnits="mole" hasOnlySubstanceUnits="false" boundaryCondition="false" constant="false"/>
      <species id="T7RNAP_bound_mRNA0511_GTP" name="T7RNAP_bound_mRNA0511_GTP" compartment="default" initialConcentration="0" substanceUnits="mole" hasOnlySubstanceUnits="false" boundaryCondition="false" constant="false"/>
      <species id="T7RNAP_bound_mRNA0512_PPi" name="T7RNAP_bound_mRNA0512_PPi" compartment="default" initialConcentration="0" substanceUnits="mole" hasOnlySubstanceUnits="false" boundaryCondition="false" constant="false"/>
      <species id="T7RNAP_bound_mRNA0512" name="T7RNAP_bound_mRNA0512" compartment="default" initialConcentration="0" substanceUnits="mole" hasOnlySubstanceUnits="false" boundaryCondition="false" constant="false"/>
      <species id="T7RNAP_bound_mRNA0512_ATP" name="T7RNAP_bound_mRNA0512_ATP" compartment="default" initialConcentration="0" substanceUnits="mole" hasOnlySubstanceUnits="false" boundaryCondition="false" constant="false"/>
      <species id="T7RNAP_bound_mRNA0513_PPi" name="T7RNAP_bound_mRNA0513_PPi" compartment="default" initialConcentration="0" substanceUnits="mole" hasOnlySubstanceUnits="false" boundaryCondition="false" constant="false"/>
      <species id="T7RNAP_bound_mRNA0513" name="T7RNAP_bound_mRNA0513" compartment="default" initialConcentration="0" substanceUnits="mole" hasOnlySubstanceUnits="false" boundaryCondition="false" constant="false"/>
      <species id="T7RNAP_bound_mRNA0513_UTP" name="T7RNAP_bound_mRNA0513_UTP" compartment="default" initialConcentration="0" substanceUnits="mole" hasOnlySubstanceUnits="false" boundaryCondition="false" constant="false"/>
      <species id="T7RNAP_bound_mRNA0514_PPi" name="T7RNAP_bound_mRNA0514_PPi" compartment="default" initialConcentration="0" substanceUnits="mole" hasOnlySubstanceUnits="false" boundaryCondition="false" constant="false"/>
      <species id="T7RNAP_bound_mRNA0514" name="T7RNAP_bound_mRNA0514" compartment="default" initialConcentration="0" substanceUnits="mole" hasOnlySubstanceUnits="false" boundaryCondition="false" constant="false"/>
      <species id="T7RNAP_bound_mRNA0514_ATP" name="T7RNAP_bound_mRNA0514_ATP" compartment="default" initialConcentration="0" substanceUnits="mole" hasOnlySubstanceUnits="false" boundaryCondition="false" constant="false"/>
      <species id="T7RNAP_bound_mRNA0515_PPi" name="T7RNAP_bound_mRNA0515_PPi" compartment="default" initialConcentration="0" substanceUnits="mole" hasOnlySubstanceUnits="false" boundaryCondition="false" constant="false"/>
      <species id="T7RNAP_bound_mRNA0515" name="T7RNAP_bound_mRNA0515" compartment="default" initialConcentration="0" substanceUnits="mole" hasOnlySubstanceUnits="false" boundaryCondition="false" constant="false"/>
      <species id="T7RNAP_bound_mRNA0515_UTP" name="T7RNAP_bound_mRNA0515_UTP" compartment="default" initialConcentration="0" substanceUnits="mole" hasOnlySubstanceUnits="false" boundaryCondition="false" constant="false"/>
      <species id="T7RNAP_bound_mRNA0516_PPi" name="T7RNAP_bound_mRNA0516_PPi" compartment="default" initialConcentration="0" substanceUnits="mole" hasOnlySubstanceUnits="false" boundaryCondition="false" constant="false"/>
      <species id="T7RNAP_bound_mRNA0516" name="T7RNAP_bound_mRNA0516" compartment="default" initialConcentration="0" substanceUnits="mole" hasOnlySubstanceUnits="false" boundaryCondition="false" constant="false"/>
      <species id="T7RNAP_bound_mRNA0516_ATP" name="T7RNAP_bound_mRNA0516_ATP" compartment="default" initialConcentration="0" substanceUnits="mole" hasOnlySubstanceUnits="false" boundaryCondition="false" constant="false"/>
      <species id="T7RNAP_bound_mRNA0517_PPi" name="T7RNAP_bound_mRNA0517_PPi" compartment="default" initialConcentration="0" substanceUnits="mole" hasOnlySubstanceUnits="false" boundaryCondition="false" constant="false"/>
      <species id="T7RNAP_bound_mRNA0517" name="T7RNAP_bound_mRNA0517" compartment="default" initialConcentration="0" substanceUnits="mole" hasOnlySubstanceUnits="false" boundaryCondition="false" constant="false"/>
      <species id="T7RNAP_bound_mRNA0517_GTP" name="T7RNAP_bound_mRNA0517_GTP" compartment="default" initialConcentration="0" substanceUnits="mole" hasOnlySubstanceUnits="false" boundaryCondition="false" constant="false"/>
      <species id="T7RNAP_bound_mRNA0518_PPi" name="T7RNAP_bound_mRNA0518_PPi" compartment="default" initialConcentration="0" substanceUnits="mole" hasOnlySubstanceUnits="false" boundaryCondition="false" constant="false"/>
      <species id="T7RNAP_bound_mRNA0518" name="T7RNAP_bound_mRNA0518" compartment="default" initialConcentration="0" substanceUnits="mole" hasOnlySubstanceUnits="false" boundaryCondition="false" constant="false"/>
      <species id="T7RNAP_bound_mRNA0518_UTP" name="T7RNAP_bound_mRNA0518_UTP" compartment="default" initialConcentration="0" substanceUnits="mole" hasOnlySubstanceUnits="false" boundaryCondition="false" constant="false"/>
      <species id="T7RNAP_bound_mRNA0519_PPi" name="T7RNAP_bound_mRNA0519_PPi" compartment="default" initialConcentration="0" substanceUnits="mole" hasOnlySubstanceUnits="false" boundaryCondition="false" constant="false"/>
      <species id="T7RNAP_bound_mRNA0519" name="T7RNAP_bound_mRNA0519" compartment="default" initialConcentration="0" substanceUnits="mole" hasOnlySubstanceUnits="false" boundaryCondition="false" constant="false"/>
      <species id="T7RNAP_bound_mRNA0519_ATP" name="T7RNAP_bound_mRNA0519_ATP" compartment="default" initialConcentration="0" substanceUnits="mole" hasOnlySubstanceUnits="false" boundaryCondition="false" constant="false"/>
      <species id="T7RNAP_bound_mRNA0520_PPi" name="T7RNAP_bound_mRNA0520_PPi" compartment="default" initialConcentration="0" substanceUnits="mole" hasOnlySubstanceUnits="false" boundaryCondition="false" constant="false"/>
      <species id="T7RNAP_bound_mRNA0520" name="T7RNAP_bound_mRNA0520" compartment="default" initialConcentration="0" substanceUnits="mole" hasOnlySubstanceUnits="false" boundaryCondition="false" constant="false"/>
      <species id="T7RNAP_bound_mRNA0520_CTP" name="T7RNAP_bound_mRNA0520_CTP" compartment="default" initialConcentration="0" substanceUnits="mole" hasOnlySubstanceUnits="false" boundaryCondition="false" constant="false"/>
      <species id="T7RNAP_bound_mRNA0521_PPi" name="T7RNAP_bound_mRNA0521_PPi" compartment="default" initialConcentration="0" substanceUnits="mole" hasOnlySubstanceUnits="false" boundaryCondition="false" constant="false"/>
      <species id="T7RNAP_bound_mRNA0521" name="T7RNAP_bound_mRNA0521" compartment="default" initialConcentration="0" substanceUnits="mole" hasOnlySubstanceUnits="false" boundaryCondition="false" constant="false"/>
      <species id="T7RNAP_bound_mRNA0521_CTP" name="T7RNAP_bound_mRNA0521_CTP" compartment="default" initialConcentration="0" substanceUnits="mole" hasOnlySubstanceUnits="false" boundaryCondition="false" constant="false"/>
      <species id="T7RNAP_bound_mRNA0522_PPi" name="T7RNAP_bound_mRNA0522_PPi" compartment="default" initialConcentration="0" substanceUnits="mole" hasOnlySubstanceUnits="false" boundaryCondition="false" constant="false"/>
      <species id="T7RNAP_bound_mRNA0522" name="T7RNAP_bound_mRNA0522" compartment="default" initialConcentration="0" substanceUnits="mole" hasOnlySubstanceUnits="false" boundaryCondition="false" constant="false"/>
      <species id="T7RNAP_bound_mRNA0522_GTP" name="T7RNAP_bound_mRNA0522_GTP" compartment="default" initialConcentration="0" substanceUnits="mole" hasOnlySubstanceUnits="false" boundaryCondition="false" constant="false"/>
      <species id="T7RNAP_bound_mRNA0523_PPi" name="T7RNAP_bound_mRNA0523_PPi" compartment="default" initialConcentration="0" substanceUnits="mole" hasOnlySubstanceUnits="false" boundaryCondition="false" constant="false"/>
      <species id="T7RNAP_bound_mRNA0523" name="T7RNAP_bound_mRNA0523" compartment="default" initialConcentration="0" substanceUnits="mole" hasOnlySubstanceUnits="false" boundaryCondition="false" constant="false"/>
      <species id="T7RNAP_bound_mRNA0523_GTP" name="T7RNAP_bound_mRNA0523_GTP" compartment="default" initialConcentration="0" substanceUnits="mole" hasOnlySubstanceUnits="false" boundaryCondition="false" constant="false"/>
      <species id="T7RNAP_bound_mRNA0524_PPi" name="T7RNAP_bound_mRNA0524_PPi" compartment="default" initialConcentration="0" substanceUnits="mole" hasOnlySubstanceUnits="false" boundaryCondition="false" constant="false"/>
      <species id="T7RNAP_bound_mRNA0524" name="T7RNAP_bound_mRNA0524" compartment="default" initialConcentration="0" substanceUnits="mole" hasOnlySubstanceUnits="false" boundaryCondition="false" constant="false"/>
      <species id="T7RNAP_bound_mRNA0524_CTP" name="T7RNAP_bound_mRNA0524_CTP" compartment="default" initialConcentration="0" substanceUnits="mole" hasOnlySubstanceUnits="false" boundaryCondition="false" constant="false"/>
      <species id="T7RNAP_bound_mRNA0525_PPi" name="T7RNAP_bound_mRNA0525_PPi" compartment="default" initialConcentration="0" substanceUnits="mole" hasOnlySubstanceUnits="false" boundaryCondition="false" constant="false"/>
      <species id="T7RNAP_bound_mRNA0525" name="T7RNAP_bound_mRNA0525" compartment="default" initialConcentration="0" substanceUnits="mole" hasOnlySubstanceUnits="false" boundaryCondition="false" constant="false"/>
      <species id="T7RNAP_bound_mRNA0525_UTP" name="T7RNAP_bound_mRNA0525_UTP" compartment="default" initialConcentration="0" substanceUnits="mole" hasOnlySubstanceUnits="false" boundaryCondition="false" constant="false"/>
      <species id="T7RNAP_bound_mRNA0526_PPi" name="T7RNAP_bound_mRNA0526_PPi" compartment="default" initialConcentration="0" substanceUnits="mole" hasOnlySubstanceUnits="false" boundaryCondition="false" constant="false"/>
      <species id="T7RNAP_bound_mRNA0526" name="T7RNAP_bound_mRNA0526" compartment="default" initialConcentration="0" substanceUnits="mole" hasOnlySubstanceUnits="false" boundaryCondition="false" constant="false"/>
      <species id="T7RNAP_bound_mRNA0526_GTP" name="T7RNAP_bound_mRNA0526_GTP" compartment="default" initialConcentration="0" substanceUnits="mole" hasOnlySubstanceUnits="false" boundaryCondition="false" constant="false"/>
      <species id="T7RNAP_bound_mRNA0527_PPi" name="T7RNAP_bound_mRNA0527_PPi" compartment="default" initialConcentration="0" substanceUnits="mole" hasOnlySubstanceUnits="false" boundaryCondition="false" constant="false"/>
      <species id="T7RNAP_bound_mRNA0527" name="T7RNAP_bound_mRNA0527" compartment="default" initialConcentration="0" substanceUnits="mole" hasOnlySubstanceUnits="false" boundaryCondition="false" constant="false"/>
      <species id="T7RNAP_bound_mRNA0527_UTP" name="T7RNAP_bound_mRNA0527_UTP" compartment="default" initialConcentration="0" substanceUnits="mole" hasOnlySubstanceUnits="false" boundaryCondition="false" constant="false"/>
      <species id="T7RNAP_bound_mRNA0528_PPi" name="T7RNAP_bound_mRNA0528_PPi" compartment="default" initialConcentration="0" substanceUnits="mole" hasOnlySubstanceUnits="false" boundaryCondition="false" constant="false"/>
      <species id="T7RNAP_bound_mRNA0528" name="T7RNAP_bound_mRNA0528" compartment="default" initialConcentration="0" substanceUnits="mole" hasOnlySubstanceUnits="false" boundaryCondition="false" constant="false"/>
      <species id="T7RNAP_bound_mRNA0528_UTP" name="T7RNAP_bound_mRNA0528_UTP" compartment="default" initialConcentration="0" substanceUnits="mole" hasOnlySubstanceUnits="false" boundaryCondition="false" constant="false"/>
      <species id="T7RNAP_bound_mRNA0529_PPi" name="T7RNAP_bound_mRNA0529_PPi" compartment="default" initialConcentration="0" substanceUnits="mole" hasOnlySubstanceUnits="false" boundaryCondition="false" constant="false"/>
      <species id="T7RNAP_bound_mRNA0529" name="T7RNAP_bound_mRNA0529" compartment="default" initialConcentration="0" substanceUnits="mole" hasOnlySubstanceUnits="false" boundaryCondition="false" constant="false"/>
      <species id="T7RNAP_bound_mRNA0529_CTP" name="T7RNAP_bound_mRNA0529_CTP" compartment="default" initialConcentration="0" substanceUnits="mole" hasOnlySubstanceUnits="false" boundaryCondition="false" constant="false"/>
      <species id="T7RNAP_bound_mRNA0530_PPi" name="T7RNAP_bound_mRNA0530_PPi" compartment="default" initialConcentration="0" substanceUnits="mole" hasOnlySubstanceUnits="false" boundaryCondition="false" constant="false"/>
      <species id="T7RNAP_bound_mRNA0530" name="T7RNAP_bound_mRNA0530" compartment="default" initialConcentration="0" substanceUnits="mole" hasOnlySubstanceUnits="false" boundaryCondition="false" constant="false"/>
      <species id="T7RNAP_bound_mRNA0530_GTP" name="T7RNAP_bound_mRNA0530_GTP" compartment="default" initialConcentration="0" substanceUnits="mole" hasOnlySubstanceUnits="false" boundaryCondition="false" constant="false"/>
      <species id="T7RNAP_bound_mRNA0531_PPi" name="T7RNAP_bound_mRNA0531_PPi" compartment="default" initialConcentration="0" substanceUnits="mole" hasOnlySubstanceUnits="false" boundaryCondition="false" constant="false"/>
      <species id="T7RNAP_bound_mRNA0531" name="T7RNAP_bound_mRNA0531" compartment="default" initialConcentration="0" substanceUnits="mole" hasOnlySubstanceUnits="false" boundaryCondition="false" constant="false"/>
      <species id="T7RNAP_bound_mRNA0531_UTP" name="T7RNAP_bound_mRNA0531_UTP" compartment="default" initialConcentration="0" substanceUnits="mole" hasOnlySubstanceUnits="false" boundaryCondition="false" constant="false"/>
      <species id="T7RNAP_bound_mRNA0532_PPi" name="T7RNAP_bound_mRNA0532_PPi" compartment="default" initialConcentration="0" substanceUnits="mole" hasOnlySubstanceUnits="false" boundaryCondition="false" constant="false"/>
      <species id="T7RNAP_bound_mRNA0532" name="T7RNAP_bound_mRNA0532" compartment="default" initialConcentration="0" substanceUnits="mole" hasOnlySubstanceUnits="false" boundaryCondition="false" constant="false"/>
      <species id="T7RNAP_bound_mRNA0532_CTP" name="T7RNAP_bound_mRNA0532_CTP" compartment="default" initialConcentration="0" substanceUnits="mole" hasOnlySubstanceUnits="false" boundaryCondition="false" constant="false"/>
      <species id="T7RNAP_bound_mRNA0533_PPi" name="T7RNAP_bound_mRNA0533_PPi" compartment="default" initialConcentration="0" substanceUnits="mole" hasOnlySubstanceUnits="false" boundaryCondition="false" constant="false"/>
      <species id="T7RNAP_bound_mRNA0533" name="T7RNAP_bound_mRNA0533" compartment="default" initialConcentration="0" substanceUnits="mole" hasOnlySubstanceUnits="false" boundaryCondition="false" constant="false"/>
      <species id="T7RNAP_bound_mRNA0533_UTP" name="T7RNAP_bound_mRNA0533_UTP" compartment="default" initialConcentration="0" substanceUnits="mole" hasOnlySubstanceUnits="false" boundaryCondition="false" constant="false"/>
      <species id="T7RNAP_bound_mRNA0534_PPi" name="T7RNAP_bound_mRNA0534_PPi" compartment="default" initialConcentration="0" substanceUnits="mole" hasOnlySubstanceUnits="false" boundaryCondition="false" constant="false"/>
      <species id="T7RNAP_bound_mRNA0534" name="T7RNAP_bound_mRNA0534" compartment="default" initialConcentration="0" substanceUnits="mole" hasOnlySubstanceUnits="false" boundaryCondition="false" constant="false"/>
      <species id="T7RNAP_bound_mRNA0534_UTP" name="T7RNAP_bound_mRNA0534_UTP" compartment="default" initialConcentration="0" substanceUnits="mole" hasOnlySubstanceUnits="false" boundaryCondition="false" constant="false"/>
      <species id="T7RNAP_bound_mRNA0535_PPi" name="T7RNAP_bound_mRNA0535_PPi" compartment="default" initialConcentration="0" substanceUnits="mole" hasOnlySubstanceUnits="false" boundaryCondition="false" constant="false"/>
      <species id="T7RNAP_bound_mRNA0535" name="T7RNAP_bound_mRNA0535" compartment="default" initialConcentration="0" substanceUnits="mole" hasOnlySubstanceUnits="false" boundaryCondition="false" constant="false"/>
      <species id="T7RNAP_bound_mRNA0535_CTP" name="T7RNAP_bound_mRNA0535_CTP" compartment="default" initialConcentration="0" substanceUnits="mole" hasOnlySubstanceUnits="false" boundaryCondition="false" constant="false"/>
      <species id="T7RNAP_bound_mRNA0536_PPi" name="T7RNAP_bound_mRNA0536_PPi" compartment="default" initialConcentration="0" substanceUnits="mole" hasOnlySubstanceUnits="false" boundaryCondition="false" constant="false"/>
      <species id="T7RNAP_bound_mRNA0536" name="T7RNAP_bound_mRNA0536" compartment="default" initialConcentration="0" substanceUnits="mole" hasOnlySubstanceUnits="false" boundaryCondition="false" constant="false"/>
      <species id="T7RNAP_bound_mRNA0536_UTP" name="T7RNAP_bound_mRNA0536_UTP" compartment="default" initialConcentration="0" substanceUnits="mole" hasOnlySubstanceUnits="false" boundaryCondition="false" constant="false"/>
      <species id="T7RNAP_bound_mRNA0537_PPi" name="T7RNAP_bound_mRNA0537_PPi" compartment="default" initialConcentration="0" substanceUnits="mole" hasOnlySubstanceUnits="false" boundaryCondition="false" constant="false"/>
      <species id="T7RNAP_bound_mRNA0537" name="T7RNAP_bound_mRNA0537" compartment="default" initialConcentration="0" substanceUnits="mole" hasOnlySubstanceUnits="false" boundaryCondition="false" constant="false"/>
      <species id="T7RNAP_bound_mRNA0537_UTP" name="T7RNAP_bound_mRNA0537_UTP" compartment="default" initialConcentration="0" substanceUnits="mole" hasOnlySubstanceUnits="false" boundaryCondition="false" constant="false"/>
      <species id="T7RNAP_bound_mRNA0538_PPi" name="T7RNAP_bound_mRNA0538_PPi" compartment="default" initialConcentration="0" substanceUnits="mole" hasOnlySubstanceUnits="false" boundaryCondition="false" constant="false"/>
      <species id="T7RNAP_bound_mRNA0538" name="T7RNAP_bound_mRNA0538" compartment="default" initialConcentration="0" substanceUnits="mole" hasOnlySubstanceUnits="false" boundaryCondition="false" constant="false"/>
      <species id="T7RNAP_bound_mRNA0538_GTP" name="T7RNAP_bound_mRNA0538_GTP" compartment="default" initialConcentration="0" substanceUnits="mole" hasOnlySubstanceUnits="false" boundaryCondition="false" constant="false"/>
      <species id="T7RNAP_bound_mRNA0539_PPi" name="T7RNAP_bound_mRNA0539_PPi" compartment="default" initialConcentration="0" substanceUnits="mole" hasOnlySubstanceUnits="false" boundaryCondition="false" constant="false"/>
      <species id="T7RNAP_bound_mRNA0539" name="T7RNAP_bound_mRNA0539" compartment="default" initialConcentration="0" substanceUnits="mole" hasOnlySubstanceUnits="false" boundaryCondition="false" constant="false"/>
      <species id="T7RNAP_bound_mRNA0539_CTP" name="T7RNAP_bound_mRNA0539_CTP" compartment="default" initialConcentration="0" substanceUnits="mole" hasOnlySubstanceUnits="false" boundaryCondition="false" constant="false"/>
      <species id="T7RNAP_bound_mRNA0540_PPi" name="T7RNAP_bound_mRNA0540_PPi" compartment="default" initialConcentration="0" substanceUnits="mole" hasOnlySubstanceUnits="false" boundaryCondition="false" constant="false"/>
      <species id="T7RNAP_bound_mRNA0540" name="T7RNAP_bound_mRNA0540" compartment="default" initialConcentration="0" substanceUnits="mole" hasOnlySubstanceUnits="false" boundaryCondition="false" constant="false"/>
      <species id="T7RNAP_bound_mRNA0540_CTP" name="T7RNAP_bound_mRNA0540_CTP" compartment="default" initialConcentration="0" substanceUnits="mole" hasOnlySubstanceUnits="false" boundaryCondition="false" constant="false"/>
      <species id="T7RNAP_bound_mRNA0541_PPi" name="T7RNAP_bound_mRNA0541_PPi" compartment="default" initialConcentration="0" substanceUnits="mole" hasOnlySubstanceUnits="false" boundaryCondition="false" constant="false"/>
      <species id="T7RNAP_bound_mRNA0541" name="T7RNAP_bound_mRNA0541" compartment="default" initialConcentration="0" substanceUnits="mole" hasOnlySubstanceUnits="false" boundaryCondition="false" constant="false"/>
      <species id="T7RNAP_bound_mRNA0541_GTP" name="T7RNAP_bound_mRNA0541_GTP" compartment="default" initialConcentration="0" substanceUnits="mole" hasOnlySubstanceUnits="false" boundaryCondition="false" constant="false"/>
      <species id="T7RNAP_bound_mRNA0542_PPi" name="T7RNAP_bound_mRNA0542_PPi" compartment="default" initialConcentration="0" substanceUnits="mole" hasOnlySubstanceUnits="false" boundaryCondition="false" constant="false"/>
      <species id="T7RNAP_bound_mRNA0542" name="T7RNAP_bound_mRNA0542" compartment="default" initialConcentration="0" substanceUnits="mole" hasOnlySubstanceUnits="false" boundaryCondition="false" constant="false"/>
      <species id="T7RNAP_bound_mRNA0542_UTP" name="T7RNAP_bound_mRNA0542_UTP" compartment="default" initialConcentration="0" substanceUnits="mole" hasOnlySubstanceUnits="false" boundaryCondition="false" constant="false"/>
      <species id="T7RNAP_bound_mRNA0543_PPi" name="T7RNAP_bound_mRNA0543_PPi" compartment="default" initialConcentration="0" substanceUnits="mole" hasOnlySubstanceUnits="false" boundaryCondition="false" constant="false"/>
      <species id="T7RNAP_bound_mRNA0543" name="T7RNAP_bound_mRNA0543" compartment="default" initialConcentration="0" substanceUnits="mole" hasOnlySubstanceUnits="false" boundaryCondition="false" constant="false"/>
      <species id="T7RNAP_bound_mRNA0543_ATP" name="T7RNAP_bound_mRNA0543_ATP" compartment="default" initialConcentration="0" substanceUnits="mole" hasOnlySubstanceUnits="false" boundaryCondition="false" constant="false"/>
      <species id="T7RNAP_bound_mRNA0544_PPi" name="T7RNAP_bound_mRNA0544_PPi" compartment="default" initialConcentration="0" substanceUnits="mole" hasOnlySubstanceUnits="false" boundaryCondition="false" constant="false"/>
      <species id="T7RNAP_bound_mRNA0544" name="T7RNAP_bound_mRNA0544" compartment="default" initialConcentration="0" substanceUnits="mole" hasOnlySubstanceUnits="false" boundaryCondition="false" constant="false"/>
      <species id="T7RNAP_bound_mRNA0544_GTP" name="T7RNAP_bound_mRNA0544_GTP" compartment="default" initialConcentration="0" substanceUnits="mole" hasOnlySubstanceUnits="false" boundaryCondition="false" constant="false"/>
      <species id="T7RNAP_bound_mRNA0545_PPi" name="T7RNAP_bound_mRNA0545_PPi" compartment="default" initialConcentration="0" substanceUnits="mole" hasOnlySubstanceUnits="false" boundaryCondition="false" constant="false"/>
      <species id="T7RNAP_bound_mRNA0545" name="T7RNAP_bound_mRNA0545" compartment="default" initialConcentration="0" substanceUnits="mole" hasOnlySubstanceUnits="false" boundaryCondition="false" constant="false"/>
      <species id="T7RNAP_bound_mRNA0545_UTP" name="T7RNAP_bound_mRNA0545_UTP" compartment="default" initialConcentration="0" substanceUnits="mole" hasOnlySubstanceUnits="false" boundaryCondition="false" constant="false"/>
      <species id="T7RNAP_bound_mRNA0546_PPi" name="T7RNAP_bound_mRNA0546_PPi" compartment="default" initialConcentration="0" substanceUnits="mole" hasOnlySubstanceUnits="false" boundaryCondition="false" constant="false"/>
      <species id="T7RNAP_bound_mRNA0546" name="T7RNAP_bound_mRNA0546" compartment="default" initialConcentration="0" substanceUnits="mole" hasOnlySubstanceUnits="false" boundaryCondition="false" constant="false"/>
      <species id="T7RNAP_bound_mRNA0546_UTP" name="T7RNAP_bound_mRNA0546_UTP" compartment="default" initialConcentration="0" substanceUnits="mole" hasOnlySubstanceUnits="false" boundaryCondition="false" constant="false"/>
      <species id="T7RNAP_bound_mRNA0547_PPi" name="T7RNAP_bound_mRNA0547_PPi" compartment="default" initialConcentration="0" substanceUnits="mole" hasOnlySubstanceUnits="false" boundaryCondition="false" constant="false"/>
      <species id="T7RNAP_bound_mRNA0547" name="T7RNAP_bound_mRNA0547" compartment="default" initialConcentration="0" substanceUnits="mole" hasOnlySubstanceUnits="false" boundaryCondition="false" constant="false"/>
      <species id="T7RNAP_bound_mRNA0547_CTP" name="T7RNAP_bound_mRNA0547_CTP" compartment="default" initialConcentration="0" substanceUnits="mole" hasOnlySubstanceUnits="false" boundaryCondition="false" constant="false"/>
      <species id="T7RNAP_bound_mRNA0548_PPi" name="T7RNAP_bound_mRNA0548_PPi" compartment="default" initialConcentration="0" substanceUnits="mole" hasOnlySubstanceUnits="false" boundaryCondition="false" constant="false"/>
      <species id="T7RNAP_bound_mRNA0548" name="T7RNAP_bound_mRNA0548" compartment="default" initialConcentration="0" substanceUnits="mole" hasOnlySubstanceUnits="false" boundaryCondition="false" constant="false"/>
      <species id="T7RNAP_bound_mRNA0548_CTP" name="T7RNAP_bound_mRNA0548_CTP" compartment="default" initialConcentration="0" substanceUnits="mole" hasOnlySubstanceUnits="false" boundaryCondition="false" constant="false"/>
      <species id="T7RNAP_bound_mRNA0549_PPi" name="T7RNAP_bound_mRNA0549_PPi" compartment="default" initialConcentration="0" substanceUnits="mole" hasOnlySubstanceUnits="false" boundaryCondition="false" constant="false"/>
      <species id="T7RNAP_bound_mRNA0549" name="T7RNAP_bound_mRNA0549" compartment="default" initialConcentration="0" substanceUnits="mole" hasOnlySubstanceUnits="false" boundaryCondition="false" constant="false"/>
      <species id="T7RNAP_bound_mRNA0549_ATP" name="T7RNAP_bound_mRNA0549_ATP" compartment="default" initialConcentration="0" substanceUnits="mole" hasOnlySubstanceUnits="false" boundaryCondition="false" constant="false"/>
      <species id="T7RNAP_bound_mRNA0550_PPi" name="T7RNAP_bound_mRNA0550_PPi" compartment="default" initialConcentration="0" substanceUnits="mole" hasOnlySubstanceUnits="false" boundaryCondition="false" constant="false"/>
      <species id="T7RNAP_bound_mRNA0550" name="T7RNAP_bound_mRNA0550" compartment="default" initialConcentration="0" substanceUnits="mole" hasOnlySubstanceUnits="false" boundaryCondition="false" constant="false"/>
      <species id="T7RNAP_bound_mRNA0550_CTP" name="T7RNAP_bound_mRNA0550_CTP" compartment="default" initialConcentration="0" substanceUnits="mole" hasOnlySubstanceUnits="false" boundaryCondition="false" constant="false"/>
      <species id="T7RNAP_bound_mRNA0551_PPi" name="T7RNAP_bound_mRNA0551_PPi" compartment="default" initialConcentration="0" substanceUnits="mole" hasOnlySubstanceUnits="false" boundaryCondition="false" constant="false"/>
      <species id="T7RNAP_bound_mRNA0551" name="T7RNAP_bound_mRNA0551" compartment="default" initialConcentration="0" substanceUnits="mole" hasOnlySubstanceUnits="false" boundaryCondition="false" constant="false"/>
      <species id="T7RNAP_bound_mRNA0551_UTP" name="T7RNAP_bound_mRNA0551_UTP" compartment="default" initialConcentration="0" substanceUnits="mole" hasOnlySubstanceUnits="false" boundaryCondition="false" constant="false"/>
      <species id="T7RNAP_bound_mRNA0552_PPi" name="T7RNAP_bound_mRNA0552_PPi" compartment="default" initialConcentration="0" substanceUnits="mole" hasOnlySubstanceUnits="false" boundaryCondition="false" constant="false"/>
      <species id="T7RNAP_bound_mRNA0552" name="T7RNAP_bound_mRNA0552" compartment="default" initialConcentration="0" substanceUnits="mole" hasOnlySubstanceUnits="false" boundaryCondition="false" constant="false"/>
      <species id="T7RNAP_bound_mRNA0552_UTP" name="T7RNAP_bound_mRNA0552_UTP" compartment="default" initialConcentration="0" substanceUnits="mole" hasOnlySubstanceUnits="false" boundaryCondition="false" constant="false"/>
      <species id="T7RNAP_bound_mRNA0553_PPi" name="T7RNAP_bound_mRNA0553_PPi" compartment="default" initialConcentration="0" substanceUnits="mole" hasOnlySubstanceUnits="false" boundaryCondition="false" constant="false"/>
      <species id="T7RNAP_bound_mRNA0553" name="T7RNAP_bound_mRNA0553" compartment="default" initialConcentration="0" substanceUnits="mole" hasOnlySubstanceUnits="false" boundaryCondition="false" constant="false"/>
      <species id="T7RNAP_bound_mRNA0553_GTP" name="T7RNAP_bound_mRNA0553_GTP" compartment="default" initialConcentration="0" substanceUnits="mole" hasOnlySubstanceUnits="false" boundaryCondition="false" constant="false"/>
      <species id="T7RNAP_bound_mRNA0554_PPi" name="T7RNAP_bound_mRNA0554_PPi" compartment="default" initialConcentration="0" substanceUnits="mole" hasOnlySubstanceUnits="false" boundaryCondition="false" constant="false"/>
      <species id="T7RNAP_bound_mRNA0554" name="T7RNAP_bound_mRNA0554" compartment="default" initialConcentration="0" substanceUnits="mole" hasOnlySubstanceUnits="false" boundaryCondition="false" constant="false"/>
      <species id="T7RNAP_bound_mRNA0554_ATP" name="T7RNAP_bound_mRNA0554_ATP" compartment="default" initialConcentration="0" substanceUnits="mole" hasOnlySubstanceUnits="false" boundaryCondition="false" constant="false"/>
      <species id="T7RNAP_bound_mRNA0555_PPi" name="T7RNAP_bound_mRNA0555_PPi" compartment="default" initialConcentration="0" substanceUnits="mole" hasOnlySubstanceUnits="false" boundaryCondition="false" constant="false"/>
      <species id="T7RNAP_bound_mRNA0555" name="T7RNAP_bound_mRNA0555" compartment="default" initialConcentration="0" substanceUnits="mole" hasOnlySubstanceUnits="false" boundaryCondition="false" constant="false"/>
      <species id="T7RNAP_bound_mRNA0555_ATP" name="T7RNAP_bound_mRNA0555_ATP" compartment="default" initialConcentration="0" substanceUnits="mole" hasOnlySubstanceUnits="false" boundaryCondition="false" constant="false"/>
      <species id="T7RNAP_bound_mRNA0556_PPi" name="T7RNAP_bound_mRNA0556_PPi" compartment="default" initialConcentration="0" substanceUnits="mole" hasOnlySubstanceUnits="false" boundaryCondition="false" constant="false"/>
      <species id="T7RNAP_bound_mRNA0556" name="T7RNAP_bound_mRNA0556" compartment="default" initialConcentration="0" substanceUnits="mole" hasOnlySubstanceUnits="false" boundaryCondition="false" constant="false"/>
      <species id="T7RNAP_bound_mRNA0556_GTP" name="T7RNAP_bound_mRNA0556_GTP" compartment="default" initialConcentration="0" substanceUnits="mole" hasOnlySubstanceUnits="false" boundaryCondition="false" constant="false"/>
      <species id="T7RNAP_bound_mRNA0557_PPi" name="T7RNAP_bound_mRNA0557_PPi" compartment="default" initialConcentration="0" substanceUnits="mole" hasOnlySubstanceUnits="false" boundaryCondition="false" constant="false"/>
      <species id="T7RNAP_bound_mRNA0557" name="T7RNAP_bound_mRNA0557" compartment="default" initialConcentration="0" substanceUnits="mole" hasOnlySubstanceUnits="false" boundaryCondition="false" constant="false"/>
      <species id="T7RNAP_bound_mRNA0557_UTP" name="T7RNAP_bound_mRNA0557_UTP" compartment="default" initialConcentration="0" substanceUnits="mole" hasOnlySubstanceUnits="false" boundaryCondition="false" constant="false"/>
      <species id="T7RNAP_bound_mRNA0558_PPi" name="T7RNAP_bound_mRNA0558_PPi" compartment="default" initialConcentration="0" substanceUnits="mole" hasOnlySubstanceUnits="false" boundaryCondition="false" constant="false"/>
      <species id="T7RNAP_bound_mRNA0558" name="T7RNAP_bound_mRNA0558" compartment="default" initialConcentration="0" substanceUnits="mole" hasOnlySubstanceUnits="false" boundaryCondition="false" constant="false"/>
      <species id="T7RNAP_bound_mRNA0558_UTP" name="T7RNAP_bound_mRNA0558_UTP" compartment="default" initialConcentration="0" substanceUnits="mole" hasOnlySubstanceUnits="false" boundaryCondition="false" constant="false"/>
      <species id="T7RNAP_bound_mRNA0559_PPi" name="T7RNAP_bound_mRNA0559_PPi" compartment="default" initialConcentration="0" substanceUnits="mole" hasOnlySubstanceUnits="false" boundaryCondition="false" constant="false"/>
      <species id="T7RNAP_bound_mRNA0559" name="T7RNAP_bound_mRNA0559" compartment="default" initialConcentration="0" substanceUnits="mole" hasOnlySubstanceUnits="false" boundaryCondition="false" constant="false"/>
      <species id="T7RNAP_bound_mRNA0559_CTP" name="T7RNAP_bound_mRNA0559_CTP" compartment="default" initialConcentration="0" substanceUnits="mole" hasOnlySubstanceUnits="false" boundaryCondition="false" constant="false"/>
      <species id="T7RNAP_bound_mRNA0560_PPi" name="T7RNAP_bound_mRNA0560_PPi" compartment="default" initialConcentration="0" substanceUnits="mole" hasOnlySubstanceUnits="false" boundaryCondition="false" constant="false"/>
      <species id="T7RNAP_bound_mRNA0560" name="T7RNAP_bound_mRNA0560" compartment="default" initialConcentration="0" substanceUnits="mole" hasOnlySubstanceUnits="false" boundaryCondition="false" constant="false"/>
      <species id="T7RNAP_bound_mRNA0560_UTP" name="T7RNAP_bound_mRNA0560_UTP" compartment="default" initialConcentration="0" substanceUnits="mole" hasOnlySubstanceUnits="false" boundaryCondition="false" constant="false"/>
      <species id="T7RNAP_bound_mRNA0561_PPi" name="T7RNAP_bound_mRNA0561_PPi" compartment="default" initialConcentration="0" substanceUnits="mole" hasOnlySubstanceUnits="false" boundaryCondition="false" constant="false"/>
      <species id="T7RNAP_bound_mRNA0561" name="T7RNAP_bound_mRNA0561" compartment="default" initialConcentration="0" substanceUnits="mole" hasOnlySubstanceUnits="false" boundaryCondition="false" constant="false"/>
      <species id="T7RNAP_bound_mRNA0561_ATP" name="T7RNAP_bound_mRNA0561_ATP" compartment="default" initialConcentration="0" substanceUnits="mole" hasOnlySubstanceUnits="false" boundaryCondition="false" constant="false"/>
      <species id="T7RNAP_bound_mRNA0562_PPi" name="T7RNAP_bound_mRNA0562_PPi" compartment="default" initialConcentration="0" substanceUnits="mole" hasOnlySubstanceUnits="false" boundaryCondition="false" constant="false"/>
      <species id="T7RNAP_bound_mRNA0562" name="T7RNAP_bound_mRNA0562" compartment="default" initialConcentration="0" substanceUnits="mole" hasOnlySubstanceUnits="false" boundaryCondition="false" constant="false"/>
      <species id="T7RNAP_bound_mRNA0562_GTP" name="T7RNAP_bound_mRNA0562_GTP" compartment="default" initialConcentration="0" substanceUnits="mole" hasOnlySubstanceUnits="false" boundaryCondition="false" constant="false"/>
      <species id="T7RNAP_bound_mRNA0563_PPi" name="T7RNAP_bound_mRNA0563_PPi" compartment="default" initialConcentration="0" substanceUnits="mole" hasOnlySubstanceUnits="false" boundaryCondition="false" constant="false"/>
      <species id="T7RNAP_bound_mRNA0563" name="T7RNAP_bound_mRNA0563" compartment="default" initialConcentration="0" substanceUnits="mole" hasOnlySubstanceUnits="false" boundaryCondition="false" constant="false"/>
      <species id="T7RNAP_bound_mRNA0563_GTP" name="T7RNAP_bound_mRNA0563_GTP" compartment="default" initialConcentration="0" substanceUnits="mole" hasOnlySubstanceUnits="false" boundaryCondition="false" constant="false"/>
      <species id="T7RNAP_bound_mRNA0564_PPi" name="T7RNAP_bound_mRNA0564_PPi" compartment="default" initialConcentration="0" substanceUnits="mole" hasOnlySubstanceUnits="false" boundaryCondition="false" constant="false"/>
      <species id="T7RNAP_bound_mRNA0564" name="T7RNAP_bound_mRNA0564" compartment="default" initialConcentration="0" substanceUnits="mole" hasOnlySubstanceUnits="false" boundaryCondition="false" constant="false"/>
      <species id="T7RNAP_bound_mRNA0564_CTP" name="T7RNAP_bound_mRNA0564_CTP" compartment="default" initialConcentration="0" substanceUnits="mole" hasOnlySubstanceUnits="false" boundaryCondition="false" constant="false"/>
      <species id="T7RNAP_bound_mRNA0565_PPi" name="T7RNAP_bound_mRNA0565_PPi" compartment="default" initialConcentration="0" substanceUnits="mole" hasOnlySubstanceUnits="false" boundaryCondition="false" constant="false"/>
      <species id="T7RNAP_bound_mRNA0565" name="T7RNAP_bound_mRNA0565" compartment="default" initialConcentration="0" substanceUnits="mole" hasOnlySubstanceUnits="false" boundaryCondition="false" constant="false"/>
      <species id="T7RNAP_bound_mRNA0565_GTP" name="T7RNAP_bound_mRNA0565_GTP" compartment="default" initialConcentration="0" substanceUnits="mole" hasOnlySubstanceUnits="false" boundaryCondition="false" constant="false"/>
      <species id="T7RNAP_bound_mRNA0566_PPi" name="T7RNAP_bound_mRNA0566_PPi" compartment="default" initialConcentration="0" substanceUnits="mole" hasOnlySubstanceUnits="false" boundaryCondition="false" constant="false"/>
      <species id="T7RNAP_bound_mRNA0566" name="T7RNAP_bound_mRNA0566" compartment="default" initialConcentration="0" substanceUnits="mole" hasOnlySubstanceUnits="false" boundaryCondition="false" constant="false"/>
      <species id="T7RNAP_bound_mRNA0566_GTP" name="T7RNAP_bound_mRNA0566_GTP" compartment="default" initialConcentration="0" substanceUnits="mole" hasOnlySubstanceUnits="false" boundaryCondition="false" constant="false"/>
      <species id="T7RNAP_bound_mRNA0567_PPi" name="T7RNAP_bound_mRNA0567_PPi" compartment="default" initialConcentration="0" substanceUnits="mole" hasOnlySubstanceUnits="false" boundaryCondition="false" constant="false"/>
      <species id="T7RNAP_bound_mRNA0567" name="T7RNAP_bound_mRNA0567" compartment="default" initialConcentration="0" substanceUnits="mole" hasOnlySubstanceUnits="false" boundaryCondition="false" constant="false"/>
      <species id="T7RNAP_bound_mRNA0567_UTP" name="T7RNAP_bound_mRNA0567_UTP" compartment="default" initialConcentration="0" substanceUnits="mole" hasOnlySubstanceUnits="false" boundaryCondition="false" constant="false"/>
      <species id="T7RNAP_bound_mRNA0568_PPi" name="T7RNAP_bound_mRNA0568_PPi" compartment="default" initialConcentration="0" substanceUnits="mole" hasOnlySubstanceUnits="false" boundaryCondition="false" constant="false"/>
      <species id="T7RNAP_bound_mRNA0568" name="T7RNAP_bound_mRNA0568" compartment="default" initialConcentration="0" substanceUnits="mole" hasOnlySubstanceUnits="false" boundaryCondition="false" constant="false"/>
      <species id="T7RNAP_bound_mRNA0568_GTP" name="T7RNAP_bound_mRNA0568_GTP" compartment="default" initialConcentration="0" substanceUnits="mole" hasOnlySubstanceUnits="false" boundaryCondition="false" constant="false"/>
      <species id="T7RNAP_bound_mRNA0569_PPi" name="T7RNAP_bound_mRNA0569_PPi" compartment="default" initialConcentration="0" substanceUnits="mole" hasOnlySubstanceUnits="false" boundaryCondition="false" constant="false"/>
      <species id="T7RNAP_bound_mRNA0569" name="T7RNAP_bound_mRNA0569" compartment="default" initialConcentration="0" substanceUnits="mole" hasOnlySubstanceUnits="false" boundaryCondition="false" constant="false"/>
      <species id="T7RNAP_bound_mRNA0569_UTP" name="T7RNAP_bound_mRNA0569_UTP" compartment="default" initialConcentration="0" substanceUnits="mole" hasOnlySubstanceUnits="false" boundaryCondition="false" constant="false"/>
      <species id="T7RNAP_bound_mRNA0570_PPi" name="T7RNAP_bound_mRNA0570_PPi" compartment="default" initialConcentration="0" substanceUnits="mole" hasOnlySubstanceUnits="false" boundaryCondition="false" constant="false"/>
      <species id="T7RNAP_bound_mRNA0570" name="T7RNAP_bound_mRNA0570" compartment="default" initialConcentration="0" substanceUnits="mole" hasOnlySubstanceUnits="false" boundaryCondition="false" constant="false"/>
      <species id="T7RNAP_bound_mRNA0570_UTP" name="T7RNAP_bound_mRNA0570_UTP" compartment="default" initialConcentration="0" substanceUnits="mole" hasOnlySubstanceUnits="false" boundaryCondition="false" constant="false"/>
      <species id="T7RNAP_bound_mRNA0571_PPi" name="T7RNAP_bound_mRNA0571_PPi" compartment="default" initialConcentration="0" substanceUnits="mole" hasOnlySubstanceUnits="false" boundaryCondition="false" constant="false"/>
      <species id="T7RNAP_bound_mRNA0571" name="T7RNAP_bound_mRNA0571" compartment="default" initialConcentration="0" substanceUnits="mole" hasOnlySubstanceUnits="false" boundaryCondition="false" constant="false"/>
      <species id="T7RNAP_bound_mRNA0571_GTP" name="T7RNAP_bound_mRNA0571_GTP" compartment="default" initialConcentration="0" substanceUnits="mole" hasOnlySubstanceUnits="false" boundaryCondition="false" constant="false"/>
      <species id="T7RNAP_bound_mRNA0572_PPi" name="T7RNAP_bound_mRNA0572_PPi" compartment="default" initialConcentration="0" substanceUnits="mole" hasOnlySubstanceUnits="false" boundaryCondition="false" constant="false"/>
      <species id="T7RNAP_bound_mRNA0572" name="T7RNAP_bound_mRNA0572" compartment="default" initialConcentration="0" substanceUnits="mole" hasOnlySubstanceUnits="false" boundaryCondition="false" constant="false"/>
      <species id="T7RNAP_bound_mRNA0572_UTP" name="T7RNAP_bound_mRNA0572_UTP" compartment="default" initialConcentration="0" substanceUnits="mole" hasOnlySubstanceUnits="false" boundaryCondition="false" constant="false"/>
      <species id="T7RNAP_bound_mRNA0573_PPi" name="T7RNAP_bound_mRNA0573_PPi" compartment="default" initialConcentration="0" substanceUnits="mole" hasOnlySubstanceUnits="false" boundaryCondition="false" constant="false"/>
      <species id="T7RNAP_bound_mRNA0573" name="T7RNAP_bound_mRNA0573" compartment="default" initialConcentration="0" substanceUnits="mole" hasOnlySubstanceUnits="false" boundaryCondition="false" constant="false"/>
      <species id="T7RNAP_bound_mRNA0573_ATP" name="T7RNAP_bound_mRNA0573_ATP" compartment="default" initialConcentration="0" substanceUnits="mole" hasOnlySubstanceUnits="false" boundaryCondition="false" constant="false"/>
      <species id="T7RNAP_bound_mRNA0574_PPi" name="T7RNAP_bound_mRNA0574_PPi" compartment="default" initialConcentration="0" substanceUnits="mole" hasOnlySubstanceUnits="false" boundaryCondition="false" constant="false"/>
      <species id="T7RNAP_bound_mRNA0574" name="T7RNAP_bound_mRNA0574" compartment="default" initialConcentration="0" substanceUnits="mole" hasOnlySubstanceUnits="false" boundaryCondition="false" constant="false"/>
      <species id="T7RNAP_bound_mRNA0574_GTP" name="T7RNAP_bound_mRNA0574_GTP" compartment="default" initialConcentration="0" substanceUnits="mole" hasOnlySubstanceUnits="false" boundaryCondition="false" constant="false"/>
      <species id="T7RNAP_bound_mRNA0575_PPi" name="T7RNAP_bound_mRNA0575_PPi" compartment="default" initialConcentration="0" substanceUnits="mole" hasOnlySubstanceUnits="false" boundaryCondition="false" constant="false"/>
      <species id="T7RNAP_bound_mRNA0575" name="T7RNAP_bound_mRNA0575" compartment="default" initialConcentration="0" substanceUnits="mole" hasOnlySubstanceUnits="false" boundaryCondition="false" constant="false"/>
      <species id="T7RNAP_bound_mRNA0575_CTP" name="T7RNAP_bound_mRNA0575_CTP" compartment="default" initialConcentration="0" substanceUnits="mole" hasOnlySubstanceUnits="false" boundaryCondition="false" constant="false"/>
      <species id="T7RNAP_bound_mRNA0576_PPi" name="T7RNAP_bound_mRNA0576_PPi" compartment="default" initialConcentration="0" substanceUnits="mole" hasOnlySubstanceUnits="false" boundaryCondition="false" constant="false"/>
      <species id="T7RNAP_bound_mRNA0576" name="T7RNAP_bound_mRNA0576" compartment="default" initialConcentration="0" substanceUnits="mole" hasOnlySubstanceUnits="false" boundaryCondition="false" constant="false"/>
      <species id="T7RNAP_bound_mRNA0576_UTP" name="T7RNAP_bound_mRNA0576_UTP" compartment="default" initialConcentration="0" substanceUnits="mole" hasOnlySubstanceUnits="false" boundaryCondition="false" constant="false"/>
      <species id="T7RNAP_bound_mRNA0577_PPi" name="T7RNAP_bound_mRNA0577_PPi" compartment="default" initialConcentration="0" substanceUnits="mole" hasOnlySubstanceUnits="false" boundaryCondition="false" constant="false"/>
      <species id="T7RNAP_bound_mRNA0577" name="T7RNAP_bound_mRNA0577" compartment="default" initialConcentration="0" substanceUnits="mole" hasOnlySubstanceUnits="false" boundaryCondition="false" constant="false"/>
      <species id="T7RNAP_bound_mRNA0577_CTP" name="T7RNAP_bound_mRNA0577_CTP" compartment="default" initialConcentration="0" substanceUnits="mole" hasOnlySubstanceUnits="false" boundaryCondition="false" constant="false"/>
      <species id="T7RNAP_bound_mRNA0578_PPi" name="T7RNAP_bound_mRNA0578_PPi" compartment="default" initialConcentration="0" substanceUnits="mole" hasOnlySubstanceUnits="false" boundaryCondition="false" constant="false"/>
      <species id="T7RNAP_bound_mRNA0578" name="T7RNAP_bound_mRNA0578" compartment="default" initialConcentration="0" substanceUnits="mole" hasOnlySubstanceUnits="false" boundaryCondition="false" constant="false"/>
      <species id="T7RNAP_bound_mRNA0578_CTP" name="T7RNAP_bound_mRNA0578_CTP" compartment="default" initialConcentration="0" substanceUnits="mole" hasOnlySubstanceUnits="false" boundaryCondition="false" constant="false"/>
      <species id="T7RNAP_bound_mRNA0579_PPi" name="T7RNAP_bound_mRNA0579_PPi" compartment="default" initialConcentration="0" substanceUnits="mole" hasOnlySubstanceUnits="false" boundaryCondition="false" constant="false"/>
      <species id="T7RNAP_bound_mRNA0579" name="T7RNAP_bound_mRNA0579" compartment="default" initialConcentration="0" substanceUnits="mole" hasOnlySubstanceUnits="false" boundaryCondition="false" constant="false"/>
      <species id="T7RNAP_bound_mRNA0579_UTP" name="T7RNAP_bound_mRNA0579_UTP" compartment="default" initialConcentration="0" substanceUnits="mole" hasOnlySubstanceUnits="false" boundaryCondition="false" constant="false"/>
      <species id="T7RNAP_bound_mRNA0580_PPi" name="T7RNAP_bound_mRNA0580_PPi" compartment="default" initialConcentration="0" substanceUnits="mole" hasOnlySubstanceUnits="false" boundaryCondition="false" constant="false"/>
      <species id="T7RNAP_bound_mRNA0580" name="T7RNAP_bound_mRNA0580" compartment="default" initialConcentration="0" substanceUnits="mole" hasOnlySubstanceUnits="false" boundaryCondition="false" constant="false"/>
      <species id="T7RNAP_bound_mRNA0580_GTP" name="T7RNAP_bound_mRNA0580_GTP" compartment="default" initialConcentration="0" substanceUnits="mole" hasOnlySubstanceUnits="false" boundaryCondition="false" constant="false"/>
      <species id="T7RNAP_bound_mRNA0581_PPi" name="T7RNAP_bound_mRNA0581_PPi" compartment="default" initialConcentration="0" substanceUnits="mole" hasOnlySubstanceUnits="false" boundaryCondition="false" constant="false"/>
      <species id="T7RNAP_bound_mRNA0581" name="T7RNAP_bound_mRNA0581" compartment="default" initialConcentration="0" substanceUnits="mole" hasOnlySubstanceUnits="false" boundaryCondition="false" constant="false"/>
      <species id="T7RNAP_bound_mRNA0581_CTP" name="T7RNAP_bound_mRNA0581_CTP" compartment="default" initialConcentration="0" substanceUnits="mole" hasOnlySubstanceUnits="false" boundaryCondition="false" constant="false"/>
      <species id="T7RNAP_bound_mRNA0582_PPi" name="T7RNAP_bound_mRNA0582_PPi" compartment="default" initialConcentration="0" substanceUnits="mole" hasOnlySubstanceUnits="false" boundaryCondition="false" constant="false"/>
      <species id="T7RNAP_bound_mRNA0582" name="T7RNAP_bound_mRNA0582" compartment="default" initialConcentration="0" substanceUnits="mole" hasOnlySubstanceUnits="false" boundaryCondition="false" constant="false"/>
      <species id="T7RNAP_bound_mRNA0582_CTP" name="T7RNAP_bound_mRNA0582_CTP" compartment="default" initialConcentration="0" substanceUnits="mole" hasOnlySubstanceUnits="false" boundaryCondition="false" constant="false"/>
      <species id="T7RNAP_bound_mRNA0583_PPi" name="T7RNAP_bound_mRNA0583_PPi" compartment="default" initialConcentration="0" substanceUnits="mole" hasOnlySubstanceUnits="false" boundaryCondition="false" constant="false"/>
      <species id="T7RNAP_bound_mRNA0583" name="T7RNAP_bound_mRNA0583" compartment="default" initialConcentration="0" substanceUnits="mole" hasOnlySubstanceUnits="false" boundaryCondition="false" constant="false"/>
      <species id="T7RNAP_bound_mRNA0583_GTP" name="T7RNAP_bound_mRNA0583_GTP" compartment="default" initialConcentration="0" substanceUnits="mole" hasOnlySubstanceUnits="false" boundaryCondition="false" constant="false"/>
      <species id="T7RNAP_bound_mRNA0584_PPi" name="T7RNAP_bound_mRNA0584_PPi" compartment="default" initialConcentration="0" substanceUnits="mole" hasOnlySubstanceUnits="false" boundaryCondition="false" constant="false"/>
      <species id="T7RNAP_bound_mRNA0584" name="T7RNAP_bound_mRNA0584" compartment="default" initialConcentration="0" substanceUnits="mole" hasOnlySubstanceUnits="false" boundaryCondition="false" constant="false"/>
      <species id="T7RNAP_bound_mRNA0584_UTP" name="T7RNAP_bound_mRNA0584_UTP" compartment="default" initialConcentration="0" substanceUnits="mole" hasOnlySubstanceUnits="false" boundaryCondition="false" constant="false"/>
      <species id="T7RNAP_bound_mRNA0585_PPi" name="T7RNAP_bound_mRNA0585_PPi" compartment="default" initialConcentration="0" substanceUnits="mole" hasOnlySubstanceUnits="false" boundaryCondition="false" constant="false"/>
      <species id="T7RNAP_bound_mRNA0585" name="T7RNAP_bound_mRNA0585" compartment="default" initialConcentration="0" substanceUnits="mole" hasOnlySubstanceUnits="false" boundaryCondition="false" constant="false"/>
      <species id="T7RNAP_bound_mRNA0585_CTP" name="T7RNAP_bound_mRNA0585_CTP" compartment="default" initialConcentration="0" substanceUnits="mole" hasOnlySubstanceUnits="false" boundaryCondition="false" constant="false"/>
      <species id="T7RNAP_bound_mRNA0586_PPi" name="T7RNAP_bound_mRNA0586_PPi" compartment="default" initialConcentration="0" substanceUnits="mole" hasOnlySubstanceUnits="false" boundaryCondition="false" constant="false"/>
      <species id="T7RNAP_bound_mRNA0586" name="T7RNAP_bound_mRNA0586" compartment="default" initialConcentration="0" substanceUnits="mole" hasOnlySubstanceUnits="false" boundaryCondition="false" constant="false"/>
      <species id="T7RNAP_bound_mRNA0586_GTP" name="T7RNAP_bound_mRNA0586_GTP" compartment="default" initialConcentration="0" substanceUnits="mole" hasOnlySubstanceUnits="false" boundaryCondition="false" constant="false"/>
      <species id="T7RNAP_bound_mRNA0587_PPi" name="T7RNAP_bound_mRNA0587_PPi" compartment="default" initialConcentration="0" substanceUnits="mole" hasOnlySubstanceUnits="false" boundaryCondition="false" constant="false"/>
      <species id="T7RNAP_bound_mRNA0587" name="T7RNAP_bound_mRNA0587" compartment="default" initialConcentration="0" substanceUnits="mole" hasOnlySubstanceUnits="false" boundaryCondition="false" constant="false"/>
      <species id="T7RNAP_bound_mRNA0587_CTP" name="T7RNAP_bound_mRNA0587_CTP" compartment="default" initialConcentration="0" substanceUnits="mole" hasOnlySubstanceUnits="false" boundaryCondition="false" constant="false"/>
      <species id="T7RNAP_bound_mRNA0588_PPi" name="T7RNAP_bound_mRNA0588_PPi" compartment="default" initialConcentration="0" substanceUnits="mole" hasOnlySubstanceUnits="false" boundaryCondition="false" constant="false"/>
      <species id="T7RNAP_bound_mRNA0588" name="T7RNAP_bound_mRNA0588" compartment="default" initialConcentration="0" substanceUnits="mole" hasOnlySubstanceUnits="false" boundaryCondition="false" constant="false"/>
      <species id="T7RNAP_bound_mRNA0588_ATP" name="T7RNAP_bound_mRNA0588_ATP" compartment="default" initialConcentration="0" substanceUnits="mole" hasOnlySubstanceUnits="false" boundaryCondition="false" constant="false"/>
      <species id="T7RNAP_bound_mRNA0589_PPi" name="T7RNAP_bound_mRNA0589_PPi" compartment="default" initialConcentration="0" substanceUnits="mole" hasOnlySubstanceUnits="false" boundaryCondition="false" constant="false"/>
      <species id="T7RNAP_bound_mRNA0589" name="T7RNAP_bound_mRNA0589" compartment="default" initialConcentration="0" substanceUnits="mole" hasOnlySubstanceUnits="false" boundaryCondition="false" constant="false"/>
      <species id="T7RNAP_bound_mRNA0589_CTP" name="T7RNAP_bound_mRNA0589_CTP" compartment="default" initialConcentration="0" substanceUnits="mole" hasOnlySubstanceUnits="false" boundaryCondition="false" constant="false"/>
      <species id="T7RNAP_bound_mRNA0590_PPi" name="T7RNAP_bound_mRNA0590_PPi" compartment="default" initialConcentration="0" substanceUnits="mole" hasOnlySubstanceUnits="false" boundaryCondition="false" constant="false"/>
      <species id="T7RNAP_bound_mRNA0590" name="T7RNAP_bound_mRNA0590" compartment="default" initialConcentration="0" substanceUnits="mole" hasOnlySubstanceUnits="false" boundaryCondition="false" constant="false"/>
      <species id="T7RNAP_bound_mRNA0590_GTP" name="T7RNAP_bound_mRNA0590_GTP" compartment="default" initialConcentration="0" substanceUnits="mole" hasOnlySubstanceUnits="false" boundaryCondition="false" constant="false"/>
      <species id="T7RNAP_bound_mRNA0591_PPi" name="T7RNAP_bound_mRNA0591_PPi" compartment="default" initialConcentration="0" substanceUnits="mole" hasOnlySubstanceUnits="false" boundaryCondition="false" constant="false"/>
      <species id="T7RNAP_bound_mRNA0591" name="T7RNAP_bound_mRNA0591" compartment="default" initialConcentration="0" substanceUnits="mole" hasOnlySubstanceUnits="false" boundaryCondition="false" constant="false"/>
      <species id="T7RNAP_bound_mRNA0591_UTP" name="T7RNAP_bound_mRNA0591_UTP" compartment="default" initialConcentration="0" substanceUnits="mole" hasOnlySubstanceUnits="false" boundaryCondition="false" constant="false"/>
      <species id="T7RNAP_bound_mRNA0592_PPi" name="T7RNAP_bound_mRNA0592_PPi" compartment="default" initialConcentration="0" substanceUnits="mole" hasOnlySubstanceUnits="false" boundaryCondition="false" constant="false"/>
      <species id="T7RNAP_bound_mRNA0592" name="T7RNAP_bound_mRNA0592" compartment="default" initialConcentration="0" substanceUnits="mole" hasOnlySubstanceUnits="false" boundaryCondition="false" constant="false"/>
      <species id="T7RNAP_bound_mRNA0592_CTP" name="T7RNAP_bound_mRNA0592_CTP" compartment="default" initialConcentration="0" substanceUnits="mole" hasOnlySubstanceUnits="false" boundaryCondition="false" constant="false"/>
      <species id="T7RNAP_bound_mRNA0593_PPi" name="T7RNAP_bound_mRNA0593_PPi" compartment="default" initialConcentration="0" substanceUnits="mole" hasOnlySubstanceUnits="false" boundaryCondition="false" constant="false"/>
      <species id="T7RNAP_bound_mRNA0593" name="T7RNAP_bound_mRNA0593" compartment="default" initialConcentration="0" substanceUnits="mole" hasOnlySubstanceUnits="false" boundaryCondition="false" constant="false"/>
      <species id="T7RNAP_bound_mRNA0593_GTP" name="T7RNAP_bound_mRNA0593_GTP" compartment="default" initialConcentration="0" substanceUnits="mole" hasOnlySubstanceUnits="false" boundaryCondition="false" constant="false"/>
      <species id="T7RNAP_bound_mRNA0594_PPi" name="T7RNAP_bound_mRNA0594_PPi" compartment="default" initialConcentration="0" substanceUnits="mole" hasOnlySubstanceUnits="false" boundaryCondition="false" constant="false"/>
      <species id="T7RNAP_bound_mRNA0594" name="T7RNAP_bound_mRNA0594" compartment="default" initialConcentration="0" substanceUnits="mole" hasOnlySubstanceUnits="false" boundaryCondition="false" constant="false"/>
      <species id="T7RNAP_bound_mRNA0594_ATP" name="T7RNAP_bound_mRNA0594_ATP" compartment="default" initialConcentration="0" substanceUnits="mole" hasOnlySubstanceUnits="false" boundaryCondition="false" constant="false"/>
      <species id="T7RNAP_bound_mRNA0595_PPi" name="T7RNAP_bound_mRNA0595_PPi" compartment="default" initialConcentration="0" substanceUnits="mole" hasOnlySubstanceUnits="false" boundaryCondition="false" constant="false"/>
      <species id="T7RNAP_bound_mRNA0595" name="T7RNAP_bound_mRNA0595" compartment="default" initialConcentration="0" substanceUnits="mole" hasOnlySubstanceUnits="false" boundaryCondition="false" constant="false"/>
      <species id="T7RNAP_bound_mRNA0595_GTP" name="T7RNAP_bound_mRNA0595_GTP" compartment="default" initialConcentration="0" substanceUnits="mole" hasOnlySubstanceUnits="false" boundaryCondition="false" constant="false"/>
      <species id="T7RNAP_bound_mRNA0596_PPi" name="T7RNAP_bound_mRNA0596_PPi" compartment="default" initialConcentration="0" substanceUnits="mole" hasOnlySubstanceUnits="false" boundaryCondition="false" constant="false"/>
      <species id="T7RNAP_bound_mRNA0596" name="T7RNAP_bound_mRNA0596" compartment="default" initialConcentration="0" substanceUnits="mole" hasOnlySubstanceUnits="false" boundaryCondition="false" constant="false"/>
      <species id="T7RNAP_bound_mRNA0596_CTP" name="T7RNAP_bound_mRNA0596_CTP" compartment="default" initialConcentration="0" substanceUnits="mole" hasOnlySubstanceUnits="false" boundaryCondition="false" constant="false"/>
      <species id="T7RNAP_bound_mRNA0597_PPi" name="T7RNAP_bound_mRNA0597_PPi" compartment="default" initialConcentration="0" substanceUnits="mole" hasOnlySubstanceUnits="false" boundaryCondition="false" constant="false"/>
      <species id="T7RNAP_bound_mRNA0597" name="T7RNAP_bound_mRNA0597" compartment="default" initialConcentration="0" substanceUnits="mole" hasOnlySubstanceUnits="false" boundaryCondition="false" constant="false"/>
      <species id="T7RNAP_bound_mRNA0597_GTP" name="T7RNAP_bound_mRNA0597_GTP" compartment="default" initialConcentration="0" substanceUnits="mole" hasOnlySubstanceUnits="false" boundaryCondition="false" constant="false"/>
      <species id="T7RNAP_bound_mRNA0598_PPi" name="T7RNAP_bound_mRNA0598_PPi" compartment="default" initialConcentration="0" substanceUnits="mole" hasOnlySubstanceUnits="false" boundaryCondition="false" constant="false"/>
      <species id="T7RNAP_bound_mRNA0598" name="T7RNAP_bound_mRNA0598" compartment="default" initialConcentration="0" substanceUnits="mole" hasOnlySubstanceUnits="false" boundaryCondition="false" constant="false"/>
      <species id="T7RNAP_bound_mRNA0598_GTP" name="T7RNAP_bound_mRNA0598_GTP" compartment="default" initialConcentration="0" substanceUnits="mole" hasOnlySubstanceUnits="false" boundaryCondition="false" constant="false"/>
      <species id="T7RNAP_bound_mRNA0599_PPi" name="T7RNAP_bound_mRNA0599_PPi" compartment="default" initialConcentration="0" substanceUnits="mole" hasOnlySubstanceUnits="false" boundaryCondition="false" constant="false"/>
      <species id="T7RNAP_bound_mRNA0599" name="T7RNAP_bound_mRNA0599" compartment="default" initialConcentration="0" substanceUnits="mole" hasOnlySubstanceUnits="false" boundaryCondition="false" constant="false"/>
      <species id="T7RNAP_bound_mRNA0599_CTP" name="T7RNAP_bound_mRNA0599_CTP" compartment="default" initialConcentration="0" substanceUnits="mole" hasOnlySubstanceUnits="false" boundaryCondition="false" constant="false"/>
      <species id="T7RNAP_bound_mRNA0600_PPi" name="T7RNAP_bound_mRNA0600_PPi" compartment="default" initialConcentration="0" substanceUnits="mole" hasOnlySubstanceUnits="false" boundaryCondition="false" constant="false"/>
      <species id="T7RNAP_bound_mRNA0600" name="T7RNAP_bound_mRNA0600" compartment="default" initialConcentration="0" substanceUnits="mole" hasOnlySubstanceUnits="false" boundaryCondition="false" constant="false"/>
      <species id="T7RNAP_bound_mRNA0600_UTP" name="T7RNAP_bound_mRNA0600_UTP" compartment="default" initialConcentration="0" substanceUnits="mole" hasOnlySubstanceUnits="false" boundaryCondition="false" constant="false"/>
      <species id="T7RNAP_bound_mRNA0601_PPi" name="T7RNAP_bound_mRNA0601_PPi" compartment="default" initialConcentration="0" substanceUnits="mole" hasOnlySubstanceUnits="false" boundaryCondition="false" constant="false"/>
      <species id="T7RNAP_bound_mRNA0601" name="T7RNAP_bound_mRNA0601" compartment="default" initialConcentration="0" substanceUnits="mole" hasOnlySubstanceUnits="false" boundaryCondition="false" constant="false"/>
      <species id="T7RNAP_bound_mRNA0601_GTP" name="T7RNAP_bound_mRNA0601_GTP" compartment="default" initialConcentration="0" substanceUnits="mole" hasOnlySubstanceUnits="false" boundaryCondition="false" constant="false"/>
      <species id="T7RNAP_bound_mRNA0602_PPi" name="T7RNAP_bound_mRNA0602_PPi" compartment="default" initialConcentration="0" substanceUnits="mole" hasOnlySubstanceUnits="false" boundaryCondition="false" constant="false"/>
      <species id="T7RNAP_bound_mRNA0602" name="T7RNAP_bound_mRNA0602" compartment="default" initialConcentration="0" substanceUnits="mole" hasOnlySubstanceUnits="false" boundaryCondition="false" constant="false"/>
      <species id="T7RNAP_bound_mRNA0602_GTP" name="T7RNAP_bound_mRNA0602_GTP" compartment="default" initialConcentration="0" substanceUnits="mole" hasOnlySubstanceUnits="false" boundaryCondition="false" constant="false"/>
      <species id="T7RNAP_bound_mRNA0603_PPi" name="T7RNAP_bound_mRNA0603_PPi" compartment="default" initialConcentration="0" substanceUnits="mole" hasOnlySubstanceUnits="false" boundaryCondition="false" constant="false"/>
      <species id="T7RNAP_bound_mRNA0603" name="T7RNAP_bound_mRNA0603" compartment="default" initialConcentration="0" substanceUnits="mole" hasOnlySubstanceUnits="false" boundaryCondition="false" constant="false"/>
      <species id="T7RNAP_bound_mRNA0603_UTP" name="T7RNAP_bound_mRNA0603_UTP" compartment="default" initialConcentration="0" substanceUnits="mole" hasOnlySubstanceUnits="false" boundaryCondition="false" constant="false"/>
      <species id="T7RNAP_bound_mRNA0604_PPi" name="T7RNAP_bound_mRNA0604_PPi" compartment="default" initialConcentration="0" substanceUnits="mole" hasOnlySubstanceUnits="false" boundaryCondition="false" constant="false"/>
      <species id="T7RNAP_bound_mRNA0604" name="T7RNAP_bound_mRNA0604" compartment="default" initialConcentration="0" substanceUnits="mole" hasOnlySubstanceUnits="false" boundaryCondition="false" constant="false"/>
      <species id="T7RNAP_bound_mRNA0604_GTP" name="T7RNAP_bound_mRNA0604_GTP" compartment="default" initialConcentration="0" substanceUnits="mole" hasOnlySubstanceUnits="false" boundaryCondition="false" constant="false"/>
      <species id="T7RNAP_bound_mRNA0605_PPi" name="T7RNAP_bound_mRNA0605_PPi" compartment="default" initialConcentration="0" substanceUnits="mole" hasOnlySubstanceUnits="false" boundaryCondition="false" constant="false"/>
      <species id="T7RNAP_bound_mRNA0605" name="T7RNAP_bound_mRNA0605" compartment="default" initialConcentration="0" substanceUnits="mole" hasOnlySubstanceUnits="false" boundaryCondition="false" constant="false"/>
      <species id="T7RNAP_bound_mRNA0605_ATP" name="T7RNAP_bound_mRNA0605_ATP" compartment="default" initialConcentration="0" substanceUnits="mole" hasOnlySubstanceUnits="false" boundaryCondition="false" constant="false"/>
      <species id="T7RNAP_bound_mRNA0606_PPi" name="T7RNAP_bound_mRNA0606_PPi" compartment="default" initialConcentration="0" substanceUnits="mole" hasOnlySubstanceUnits="false" boundaryCondition="false" constant="false"/>
      <species id="T7RNAP_bound_mRNA0606" name="T7RNAP_bound_mRNA0606" compartment="default" initialConcentration="0" substanceUnits="mole" hasOnlySubstanceUnits="false" boundaryCondition="false" constant="false"/>
      <species id="T7RNAP_bound_mRNA0606_UTP" name="T7RNAP_bound_mRNA0606_UTP" compartment="default" initialConcentration="0" substanceUnits="mole" hasOnlySubstanceUnits="false" boundaryCondition="false" constant="false"/>
      <species id="T7RNAP_bound_mRNA0607_PPi" name="T7RNAP_bound_mRNA0607_PPi" compartment="default" initialConcentration="0" substanceUnits="mole" hasOnlySubstanceUnits="false" boundaryCondition="false" constant="false"/>
      <species id="T7RNAP_bound_mRNA0607" name="T7RNAP_bound_mRNA0607" compartment="default" initialConcentration="0" substanceUnits="mole" hasOnlySubstanceUnits="false" boundaryCondition="false" constant="false"/>
      <species id="T7RNAP_bound_mRNA0607_GTP" name="T7RNAP_bound_mRNA0607_GTP" compartment="default" initialConcentration="0" substanceUnits="mole" hasOnlySubstanceUnits="false" boundaryCondition="false" constant="false"/>
      <species id="T7RNAP_bound_mRNA0608_PPi" name="T7RNAP_bound_mRNA0608_PPi" compartment="default" initialConcentration="0" substanceUnits="mole" hasOnlySubstanceUnits="false" boundaryCondition="false" constant="false"/>
      <species id="T7RNAP_bound_mRNA0608" name="T7RNAP_bound_mRNA0608" compartment="default" initialConcentration="0" substanceUnits="mole" hasOnlySubstanceUnits="false" boundaryCondition="false" constant="false"/>
      <species id="T7RNAP_bound_mRNA0608_GTP" name="T7RNAP_bound_mRNA0608_GTP" compartment="default" initialConcentration="0" substanceUnits="mole" hasOnlySubstanceUnits="false" boundaryCondition="false" constant="false"/>
      <species id="T7RNAP_bound_mRNA0609_PPi" name="T7RNAP_bound_mRNA0609_PPi" compartment="default" initialConcentration="0" substanceUnits="mole" hasOnlySubstanceUnits="false" boundaryCondition="false" constant="false"/>
      <species id="T7RNAP_bound_mRNA0609" name="T7RNAP_bound_mRNA0609" compartment="default" initialConcentration="0" substanceUnits="mole" hasOnlySubstanceUnits="false" boundaryCondition="false" constant="false"/>
      <species id="T7RNAP_bound_mRNA0609_UTP" name="T7RNAP_bound_mRNA0609_UTP" compartment="default" initialConcentration="0" substanceUnits="mole" hasOnlySubstanceUnits="false" boundaryCondition="false" constant="false"/>
      <species id="T7RNAP_bound_mRNA0610_PPi" name="T7RNAP_bound_mRNA0610_PPi" compartment="default" initialConcentration="0" substanceUnits="mole" hasOnlySubstanceUnits="false" boundaryCondition="false" constant="false"/>
      <species id="T7RNAP_bound_mRNA0610" name="T7RNAP_bound_mRNA0610" compartment="default" initialConcentration="0" substanceUnits="mole" hasOnlySubstanceUnits="false" boundaryCondition="false" constant="false"/>
      <species id="T7RNAP_bound_mRNA0610_CTP" name="T7RNAP_bound_mRNA0610_CTP" compartment="default" initialConcentration="0" substanceUnits="mole" hasOnlySubstanceUnits="false" boundaryCondition="false" constant="false"/>
      <species id="T7RNAP_bound_mRNA0611_PPi" name="T7RNAP_bound_mRNA0611_PPi" compartment="default" initialConcentration="0" substanceUnits="mole" hasOnlySubstanceUnits="false" boundaryCondition="false" constant="false"/>
      <species id="T7RNAP_bound_mRNA0611" name="T7RNAP_bound_mRNA0611" compartment="default" initialConcentration="0" substanceUnits="mole" hasOnlySubstanceUnits="false" boundaryCondition="false" constant="false"/>
      <species id="T7RNAP_bound_mRNA0611_GTP" name="T7RNAP_bound_mRNA0611_GTP" compartment="default" initialConcentration="0" substanceUnits="mole" hasOnlySubstanceUnits="false" boundaryCondition="false" constant="false"/>
      <species id="T7RNAP_bound_mRNA0612_PPi" name="T7RNAP_bound_mRNA0612_PPi" compartment="default" initialConcentration="0" substanceUnits="mole" hasOnlySubstanceUnits="false" boundaryCondition="false" constant="false"/>
      <species id="T7RNAP_bound_mRNA0612" name="T7RNAP_bound_mRNA0612" compartment="default" initialConcentration="0" substanceUnits="mole" hasOnlySubstanceUnits="false" boundaryCondition="false" constant="false"/>
      <species id="T7RNAP_bound_mRNA0612_UTP" name="T7RNAP_bound_mRNA0612_UTP" compartment="default" initialConcentration="0" substanceUnits="mole" hasOnlySubstanceUnits="false" boundaryCondition="false" constant="false"/>
      <species id="T7RNAP_bound_mRNA0613_PPi" name="T7RNAP_bound_mRNA0613_PPi" compartment="default" initialConcentration="0" substanceUnits="mole" hasOnlySubstanceUnits="false" boundaryCondition="false" constant="false"/>
      <species id="T7RNAP_bound_mRNA0613" name="T7RNAP_bound_mRNA0613" compartment="default" initialConcentration="0" substanceUnits="mole" hasOnlySubstanceUnits="false" boundaryCondition="false" constant="false"/>
      <species id="T7RNAP_bound_mRNA0613_CTP" name="T7RNAP_bound_mRNA0613_CTP" compartment="default" initialConcentration="0" substanceUnits="mole" hasOnlySubstanceUnits="false" boundaryCondition="false" constant="false"/>
      <species id="T7RNAP_bound_mRNA0614_PPi" name="T7RNAP_bound_mRNA0614_PPi" compartment="default" initialConcentration="0" substanceUnits="mole" hasOnlySubstanceUnits="false" boundaryCondition="false" constant="false"/>
      <species id="T7RNAP_bound_mRNA0614" name="T7RNAP_bound_mRNA0614" compartment="default" initialConcentration="0" substanceUnits="mole" hasOnlySubstanceUnits="false" boundaryCondition="false" constant="false"/>
      <species id="T7RNAP_bound_mRNA0614_UTP" name="T7RNAP_bound_mRNA0614_UTP" compartment="default" initialConcentration="0" substanceUnits="mole" hasOnlySubstanceUnits="false" boundaryCondition="false" constant="false"/>
      <species id="T7RNAP_bound_mRNA0615_PPi" name="T7RNAP_bound_mRNA0615_PPi" compartment="default" initialConcentration="0" substanceUnits="mole" hasOnlySubstanceUnits="false" boundaryCondition="false" constant="false"/>
      <species id="T7RNAP_bound_mRNA0615" name="T7RNAP_bound_mRNA0615" compartment="default" initialConcentration="0" substanceUnits="mole" hasOnlySubstanceUnits="false" boundaryCondition="false" constant="false"/>
      <species id="T7RNAP_bound_mRNA0615_UTP" name="T7RNAP_bound_mRNA0615_UTP" compartment="default" initialConcentration="0" substanceUnits="mole" hasOnlySubstanceUnits="false" boundaryCondition="false" constant="false"/>
      <species id="T7RNAP_bound_mRNA0616_PPi" name="T7RNAP_bound_mRNA0616_PPi" compartment="default" initialConcentration="0" substanceUnits="mole" hasOnlySubstanceUnits="false" boundaryCondition="false" constant="false"/>
      <species id="T7RNAP_bound_mRNA0616" name="T7RNAP_bound_mRNA0616" compartment="default" initialConcentration="0" substanceUnits="mole" hasOnlySubstanceUnits="false" boundaryCondition="false" constant="false"/>
      <species id="T7RNAP_bound_mRNA0616_GTP" name="T7RNAP_bound_mRNA0616_GTP" compartment="default" initialConcentration="0" substanceUnits="mole" hasOnlySubstanceUnits="false" boundaryCondition="false" constant="false"/>
      <species id="T7RNAP_bound_mRNA0617_PPi" name="T7RNAP_bound_mRNA0617_PPi" compartment="default" initialConcentration="0" substanceUnits="mole" hasOnlySubstanceUnits="false" boundaryCondition="false" constant="false"/>
      <species id="T7RNAP_bound_mRNA0617" name="T7RNAP_bound_mRNA0617" compartment="default" initialConcentration="0" substanceUnits="mole" hasOnlySubstanceUnits="false" boundaryCondition="false" constant="false"/>
      <species id="T7RNAP_bound_mRNA0617_UTP" name="T7RNAP_bound_mRNA0617_UTP" compartment="default" initialConcentration="0" substanceUnits="mole" hasOnlySubstanceUnits="false" boundaryCondition="false" constant="false"/>
      <species id="T7RNAP_bound_mRNA0618_PPi" name="T7RNAP_bound_mRNA0618_PPi" compartment="default" initialConcentration="0" substanceUnits="mole" hasOnlySubstanceUnits="false" boundaryCondition="false" constant="false"/>
      <species id="T7RNAP_bound_mRNA0618" name="T7RNAP_bound_mRNA0618" compartment="default" initialConcentration="0" substanceUnits="mole" hasOnlySubstanceUnits="false" boundaryCondition="false" constant="false"/>
      <species id="T7RNAP_bound_mRNA0618_GTP" name="T7RNAP_bound_mRNA0618_GTP" compartment="default" initialConcentration="0" substanceUnits="mole" hasOnlySubstanceUnits="false" boundaryCondition="false" constant="false"/>
      <species id="T7RNAP_bound_mRNA0619_PPi" name="T7RNAP_bound_mRNA0619_PPi" compartment="default" initialConcentration="0" substanceUnits="mole" hasOnlySubstanceUnits="false" boundaryCondition="false" constant="false"/>
      <species id="T7RNAP_bound_mRNA0619" name="T7RNAP_bound_mRNA0619" compartment="default" initialConcentration="0" substanceUnits="mole" hasOnlySubstanceUnits="false" boundaryCondition="false" constant="false"/>
      <species id="T7RNAP_bound_mRNA0619_GTP" name="T7RNAP_bound_mRNA0619_GTP" compartment="default" initialConcentration="0" substanceUnits="mole" hasOnlySubstanceUnits="false" boundaryCondition="false" constant="false"/>
      <species id="T7RNAP_bound_mRNA0620_PPi" name="T7RNAP_bound_mRNA0620_PPi" compartment="default" initialConcentration="0" substanceUnits="mole" hasOnlySubstanceUnits="false" boundaryCondition="false" constant="false"/>
      <species id="T7RNAP_bound_mRNA0620" name="T7RNAP_bound_mRNA0620" compartment="default" initialConcentration="0" substanceUnits="mole" hasOnlySubstanceUnits="false" boundaryCondition="false" constant="false"/>
      <species id="T7RNAP_bound_mRNA0620_GTP" name="T7RNAP_bound_mRNA0620_GTP" compartment="default" initialConcentration="0" substanceUnits="mole" hasOnlySubstanceUnits="false" boundaryCondition="false" constant="false"/>
      <species id="T7RNAP_bound_mRNA0621_PPi" name="T7RNAP_bound_mRNA0621_PPi" compartment="default" initialConcentration="0" substanceUnits="mole" hasOnlySubstanceUnits="false" boundaryCondition="false" constant="false"/>
      <species id="T7RNAP_bound_mRNA0621" name="T7RNAP_bound_mRNA0621" compartment="default" initialConcentration="0" substanceUnits="mole" hasOnlySubstanceUnits="false" boundaryCondition="false" constant="false"/>
      <species id="T7RNAP_bound_mRNA0621_GTP" name="T7RNAP_bound_mRNA0621_GTP" compartment="default" initialConcentration="0" substanceUnits="mole" hasOnlySubstanceUnits="false" boundaryCondition="false" constant="false"/>
      <species id="T7RNAP_bound_mRNA0622_PPi" name="T7RNAP_bound_mRNA0622_PPi" compartment="default" initialConcentration="0" substanceUnits="mole" hasOnlySubstanceUnits="false" boundaryCondition="false" constant="false"/>
      <species id="T7RNAP_bound_mRNA0622" name="T7RNAP_bound_mRNA0622" compartment="default" initialConcentration="0" substanceUnits="mole" hasOnlySubstanceUnits="false" boundaryCondition="false" constant="false"/>
      <species id="T7RNAP_bound_mRNA0622_GTP" name="T7RNAP_bound_mRNA0622_GTP" compartment="default" initialConcentration="0" substanceUnits="mole" hasOnlySubstanceUnits="false" boundaryCondition="false" constant="false"/>
      <species id="T7RNAP_bound_mRNA0623_PPi" name="T7RNAP_bound_mRNA0623_PPi" compartment="default" initialConcentration="0" substanceUnits="mole" hasOnlySubstanceUnits="false" boundaryCondition="false" constant="false"/>
      <species id="T7RNAP_bound_mRNA0623" name="T7RNAP_bound_mRNA0623" compartment="default" initialConcentration="0" substanceUnits="mole" hasOnlySubstanceUnits="false" boundaryCondition="false" constant="false"/>
      <species id="T7RNAP_bound_mRNA0623_UTP" name="T7RNAP_bound_mRNA0623_UTP" compartment="default" initialConcentration="0" substanceUnits="mole" hasOnlySubstanceUnits="false" boundaryCondition="false" constant="false"/>
      <species id="T7RNAP_bound_mRNA0624_PPi" name="T7RNAP_bound_mRNA0624_PPi" compartment="default" initialConcentration="0" substanceUnits="mole" hasOnlySubstanceUnits="false" boundaryCondition="false" constant="false"/>
      <species id="T7RNAP_bound_mRNA0624" name="T7RNAP_bound_mRNA0624" compartment="default" initialConcentration="0" substanceUnits="mole" hasOnlySubstanceUnits="false" boundaryCondition="false" constant="false"/>
      <species id="T7RNAP_bound_mRNA0624_ATP" name="T7RNAP_bound_mRNA0624_ATP" compartment="default" initialConcentration="0" substanceUnits="mole" hasOnlySubstanceUnits="false" boundaryCondition="false" constant="false"/>
      <species id="T7RNAP_bound_mRNA0625_PPi" name="T7RNAP_bound_mRNA0625_PPi" compartment="default" initialConcentration="0" substanceUnits="mole" hasOnlySubstanceUnits="false" boundaryCondition="false" constant="false"/>
      <species id="T7RNAP_bound_mRNA0625" name="T7RNAP_bound_mRNA0625" compartment="default" initialConcentration="0" substanceUnits="mole" hasOnlySubstanceUnits="false" boundaryCondition="false" constant="false"/>
      <species id="T7RNAP_bound_mRNA0625_GTP" name="T7RNAP_bound_mRNA0625_GTP" compartment="default" initialConcentration="0" substanceUnits="mole" hasOnlySubstanceUnits="false" boundaryCondition="false" constant="false"/>
      <species id="T7RNAP_bound_mRNA0626_PPi" name="T7RNAP_bound_mRNA0626_PPi" compartment="default" initialConcentration="0" substanceUnits="mole" hasOnlySubstanceUnits="false" boundaryCondition="false" constant="false"/>
      <species id="T7RNAP_bound_mRNA0626" name="T7RNAP_bound_mRNA0626" compartment="default" initialConcentration="0" substanceUnits="mole" hasOnlySubstanceUnits="false" boundaryCondition="false" constant="false"/>
      <species id="T7RNAP_bound_mRNA0626_CTP" name="T7RNAP_bound_mRNA0626_CTP" compartment="default" initialConcentration="0" substanceUnits="mole" hasOnlySubstanceUnits="false" boundaryCondition="false" constant="false"/>
      <species id="T7RNAP_bound_mRNA0627_PPi" name="T7RNAP_bound_mRNA0627_PPi" compartment="default" initialConcentration="0" substanceUnits="mole" hasOnlySubstanceUnits="false" boundaryCondition="false" constant="false"/>
      <species id="T7RNAP_bound_mRNA0627" name="T7RNAP_bound_mRNA0627" compartment="default" initialConcentration="0" substanceUnits="mole" hasOnlySubstanceUnits="false" boundaryCondition="false" constant="false"/>
      <species id="T7RNAP_bound_mRNA0627_CTP" name="T7RNAP_bound_mRNA0627_CTP" compartment="default" initialConcentration="0" substanceUnits="mole" hasOnlySubstanceUnits="false" boundaryCondition="false" constant="false"/>
      <species id="T7RNAP_bound_mRNA0628_PPi" name="T7RNAP_bound_mRNA0628_PPi" compartment="default" initialConcentration="0" substanceUnits="mole" hasOnlySubstanceUnits="false" boundaryCondition="false" constant="false"/>
      <species id="T7RNAP_bound_mRNA0628" name="T7RNAP_bound_mRNA0628" compartment="default" initialConcentration="0" substanceUnits="mole" hasOnlySubstanceUnits="false" boundaryCondition="false" constant="false"/>
      <species id="T7RNAP_bound_mRNA0628_GTP" name="T7RNAP_bound_mRNA0628_GTP" compartment="default" initialConcentration="0" substanceUnits="mole" hasOnlySubstanceUnits="false" boundaryCondition="false" constant="false"/>
      <species id="T7RNAP_bound_mRNA0629_PPi" name="T7RNAP_bound_mRNA0629_PPi" compartment="default" initialConcentration="0" substanceUnits="mole" hasOnlySubstanceUnits="false" boundaryCondition="false" constant="false"/>
      <species id="T7RNAP_bound_mRNA0629" name="T7RNAP_bound_mRNA0629" compartment="default" initialConcentration="0" substanceUnits="mole" hasOnlySubstanceUnits="false" boundaryCondition="false" constant="false"/>
      <species id="T7RNAP_bound_mRNA0629_CTP" name="T7RNAP_bound_mRNA0629_CTP" compartment="default" initialConcentration="0" substanceUnits="mole" hasOnlySubstanceUnits="false" boundaryCondition="false" constant="false"/>
      <species id="T7RNAP_bound_mRNA0630_PPi" name="T7RNAP_bound_mRNA0630_PPi" compartment="default" initialConcentration="0" substanceUnits="mole" hasOnlySubstanceUnits="false" boundaryCondition="false" constant="false"/>
      <species id="T7RNAP_bound_mRNA0630" name="T7RNAP_bound_mRNA0630" compartment="default" initialConcentration="0" substanceUnits="mole" hasOnlySubstanceUnits="false" boundaryCondition="false" constant="false"/>
      <species id="T7RNAP_bound_mRNA0630_UTP" name="T7RNAP_bound_mRNA0630_UTP" compartment="default" initialConcentration="0" substanceUnits="mole" hasOnlySubstanceUnits="false" boundaryCondition="false" constant="false"/>
      <species id="T7RNAP_bound_mRNA0631_PPi" name="T7RNAP_bound_mRNA0631_PPi" compartment="default" initialConcentration="0" substanceUnits="mole" hasOnlySubstanceUnits="false" boundaryCondition="false" constant="false"/>
      <species id="T7RNAP_bound_mRNA0631" name="T7RNAP_bound_mRNA0631" compartment="default" initialConcentration="0" substanceUnits="mole" hasOnlySubstanceUnits="false" boundaryCondition="false" constant="false"/>
      <species id="T7RNAP_bound_mRNA0631_GTP" name="T7RNAP_bound_mRNA0631_GTP" compartment="default" initialConcentration="0" substanceUnits="mole" hasOnlySubstanceUnits="false" boundaryCondition="false" constant="false"/>
      <species id="T7RNAP_bound_mRNA0632_PPi" name="T7RNAP_bound_mRNA0632_PPi" compartment="default" initialConcentration="0" substanceUnits="mole" hasOnlySubstanceUnits="false" boundaryCondition="false" constant="false"/>
      <species id="T7RNAP_bound_mRNA0632" name="T7RNAP_bound_mRNA0632" compartment="default" initialConcentration="0" substanceUnits="mole" hasOnlySubstanceUnits="false" boundaryCondition="false" constant="false"/>
      <species id="T7RNAP_bound_mRNA0632_CTP" name="T7RNAP_bound_mRNA0632_CTP" compartment="default" initialConcentration="0" substanceUnits="mole" hasOnlySubstanceUnits="false" boundaryCondition="false" constant="false"/>
      <species id="T7RNAP_bound_mRNA0633_PPi" name="T7RNAP_bound_mRNA0633_PPi" compartment="default" initialConcentration="0" substanceUnits="mole" hasOnlySubstanceUnits="false" boundaryCondition="false" constant="false"/>
      <species id="T7RNAP_bound_mRNA0633" name="T7RNAP_bound_mRNA0633" compartment="default" initialConcentration="0" substanceUnits="mole" hasOnlySubstanceUnits="false" boundaryCondition="false" constant="false"/>
      <species id="T7RNAP_bound_mRNA0633_CTP" name="T7RNAP_bound_mRNA0633_CTP" compartment="default" initialConcentration="0" substanceUnits="mole" hasOnlySubstanceUnits="false" boundaryCondition="false" constant="false"/>
      <species id="T7RNAP_bound_mRNA0634_PPi" name="T7RNAP_bound_mRNA0634_PPi" compartment="default" initialConcentration="0" substanceUnits="mole" hasOnlySubstanceUnits="false" boundaryCondition="false" constant="false"/>
      <species id="T7RNAP_bound_mRNA0634" name="T7RNAP_bound_mRNA0634" compartment="default" initialConcentration="0" substanceUnits="mole" hasOnlySubstanceUnits="false" boundaryCondition="false" constant="false"/>
      <species id="T7RNAP_bound_mRNA0634_GTP" name="T7RNAP_bound_mRNA0634_GTP" compartment="default" initialConcentration="0" substanceUnits="mole" hasOnlySubstanceUnits="false" boundaryCondition="false" constant="false"/>
      <species id="T7RNAP_bound_mRNA0635_PPi" name="T7RNAP_bound_mRNA0635_PPi" compartment="default" initialConcentration="0" substanceUnits="mole" hasOnlySubstanceUnits="false" boundaryCondition="false" constant="false"/>
      <species id="T7RNAP_bound_mRNA0635" name="T7RNAP_bound_mRNA0635" compartment="default" initialConcentration="0" substanceUnits="mole" hasOnlySubstanceUnits="false" boundaryCondition="false" constant="false"/>
      <species id="T7RNAP_bound_mRNA0635_GTP" name="T7RNAP_bound_mRNA0635_GTP" compartment="default" initialConcentration="0" substanceUnits="mole" hasOnlySubstanceUnits="false" boundaryCondition="false" constant="false"/>
      <species id="T7RNAP_bound_mRNA0636_PPi" name="T7RNAP_bound_mRNA0636_PPi" compartment="default" initialConcentration="0" substanceUnits="mole" hasOnlySubstanceUnits="false" boundaryCondition="false" constant="false"/>
      <species id="T7RNAP_bound_mRNA0636" name="T7RNAP_bound_mRNA0636" compartment="default" initialConcentration="0" substanceUnits="mole" hasOnlySubstanceUnits="false" boundaryCondition="false" constant="false"/>
      <species id="T7RNAP_bound_mRNA0636_GTP" name="T7RNAP_bound_mRNA0636_GTP" compartment="default" initialConcentration="0" substanceUnits="mole" hasOnlySubstanceUnits="false" boundaryCondition="false" constant="false"/>
      <species id="T7RNAP_bound_mRNA0637_PPi" name="T7RNAP_bound_mRNA0637_PPi" compartment="default" initialConcentration="0" substanceUnits="mole" hasOnlySubstanceUnits="false" boundaryCondition="false" constant="false"/>
      <species id="T7RNAP_bound_mRNA0637" name="T7RNAP_bound_mRNA0637" compartment="default" initialConcentration="0" substanceUnits="mole" hasOnlySubstanceUnits="false" boundaryCondition="false" constant="false"/>
      <species id="T7RNAP_bound_mRNA0637_GTP" name="T7RNAP_bound_mRNA0637_GTP" compartment="default" initialConcentration="0" substanceUnits="mole" hasOnlySubstanceUnits="false" boundaryCondition="false" constant="false"/>
      <species id="T7RNAP_bound_mRNA0638_PPi" name="T7RNAP_bound_mRNA0638_PPi" compartment="default" initialConcentration="0" substanceUnits="mole" hasOnlySubstanceUnits="false" boundaryCondition="false" constant="false"/>
      <species id="T7RNAP_bound_mRNA0638" name="T7RNAP_bound_mRNA0638" compartment="default" initialConcentration="0" substanceUnits="mole" hasOnlySubstanceUnits="false" boundaryCondition="false" constant="false"/>
      <species id="T7RNAP_bound_mRNA0638_CTP" name="T7RNAP_bound_mRNA0638_CTP" compartment="default" initialConcentration="0" substanceUnits="mole" hasOnlySubstanceUnits="false" boundaryCondition="false" constant="false"/>
      <species id="T7RNAP_bound_mRNA0639_PPi" name="T7RNAP_bound_mRNA0639_PPi" compartment="default" initialConcentration="0" substanceUnits="mole" hasOnlySubstanceUnits="false" boundaryCondition="false" constant="false"/>
      <species id="T7RNAP_bound_mRNA0639" name="T7RNAP_bound_mRNA0639" compartment="default" initialConcentration="0" substanceUnits="mole" hasOnlySubstanceUnits="false" boundaryCondition="false" constant="false"/>
      <species id="T7RNAP_bound_mRNA0639_ATP" name="T7RNAP_bound_mRNA0639_ATP" compartment="default" initialConcentration="0" substanceUnits="mole" hasOnlySubstanceUnits="false" boundaryCondition="false" constant="false"/>
      <species id="T7RNAP_bound_mRNA0640_PPi" name="T7RNAP_bound_mRNA0640_PPi" compartment="default" initialConcentration="0" substanceUnits="mole" hasOnlySubstanceUnits="false" boundaryCondition="false" constant="false"/>
      <species id="T7RNAP_bound_mRNA0640" name="T7RNAP_bound_mRNA0640" compartment="default" initialConcentration="0" substanceUnits="mole" hasOnlySubstanceUnits="false" boundaryCondition="false" constant="false"/>
      <species id="T7RNAP_bound_mRNA0640_CTP" name="T7RNAP_bound_mRNA0640_CTP" compartment="default" initialConcentration="0" substanceUnits="mole" hasOnlySubstanceUnits="false" boundaryCondition="false" constant="false"/>
      <species id="T7RNAP_bound_mRNA0641_PPi" name="T7RNAP_bound_mRNA0641_PPi" compartment="default" initialConcentration="0" substanceUnits="mole" hasOnlySubstanceUnits="false" boundaryCondition="false" constant="false"/>
      <species id="T7RNAP_bound_mRNA0641" name="T7RNAP_bound_mRNA0641" compartment="default" initialConcentration="0" substanceUnits="mole" hasOnlySubstanceUnits="false" boundaryCondition="false" constant="false"/>
      <species id="T7RNAP_bound_mRNA0641_GTP" name="T7RNAP_bound_mRNA0641_GTP" compartment="default" initialConcentration="0" substanceUnits="mole" hasOnlySubstanceUnits="false" boundaryCondition="false" constant="false"/>
      <species id="T7RNAP_bound_mRNA0642_PPi" name="T7RNAP_bound_mRNA0642_PPi" compartment="default" initialConcentration="0" substanceUnits="mole" hasOnlySubstanceUnits="false" boundaryCondition="false" constant="false"/>
      <species id="T7RNAP_bound_mRNA0642" name="T7RNAP_bound_mRNA0642" compartment="default" initialConcentration="0" substanceUnits="mole" hasOnlySubstanceUnits="false" boundaryCondition="false" constant="false"/>
      <species id="T7RNAP_bound_mRNA0642_ATP" name="T7RNAP_bound_mRNA0642_ATP" compartment="default" initialConcentration="0" substanceUnits="mole" hasOnlySubstanceUnits="false" boundaryCondition="false" constant="false"/>
      <species id="T7RNAP_bound_mRNA0643_PPi" name="T7RNAP_bound_mRNA0643_PPi" compartment="default" initialConcentration="0" substanceUnits="mole" hasOnlySubstanceUnits="false" boundaryCondition="false" constant="false"/>
      <species id="T7RNAP_bound_mRNA0643" name="T7RNAP_bound_mRNA0643" compartment="default" initialConcentration="0" substanceUnits="mole" hasOnlySubstanceUnits="false" boundaryCondition="false" constant="false"/>
      <species id="T7RNAP_bound_mRNA0643_CTP" name="T7RNAP_bound_mRNA0643_CTP" compartment="default" initialConcentration="0" substanceUnits="mole" hasOnlySubstanceUnits="false" boundaryCondition="false" constant="false"/>
      <species id="T7RNAP_bound_mRNA0644_PPi" name="T7RNAP_bound_mRNA0644_PPi" compartment="default" initialConcentration="0" substanceUnits="mole" hasOnlySubstanceUnits="false" boundaryCondition="false" constant="false"/>
      <species id="T7RNAP_bound_mRNA0644" name="T7RNAP_bound_mRNA0644" compartment="default" initialConcentration="0" substanceUnits="mole" hasOnlySubstanceUnits="false" boundaryCondition="false" constant="false"/>
      <species id="T7RNAP_bound_mRNA0644_GTP" name="T7RNAP_bound_mRNA0644_GTP" compartment="default" initialConcentration="0" substanceUnits="mole" hasOnlySubstanceUnits="false" boundaryCondition="false" constant="false"/>
      <species id="T7RNAP_bound_mRNA0645_PPi" name="T7RNAP_bound_mRNA0645_PPi" compartment="default" initialConcentration="0" substanceUnits="mole" hasOnlySubstanceUnits="false" boundaryCondition="false" constant="false"/>
      <species id="T7RNAP_bound_mRNA0645" name="T7RNAP_bound_mRNA0645" compartment="default" initialConcentration="0" substanceUnits="mole" hasOnlySubstanceUnits="false" boundaryCondition="false" constant="false"/>
      <species id="T7RNAP_bound_mRNA0645_ATP" name="T7RNAP_bound_mRNA0645_ATP" compartment="default" initialConcentration="0" substanceUnits="mole" hasOnlySubstanceUnits="false" boundaryCondition="false" constant="false"/>
      <species id="T7RNAP_bound_mRNA0646_PPi" name="T7RNAP_bound_mRNA0646_PPi" compartment="default" initialConcentration="0" substanceUnits="mole" hasOnlySubstanceUnits="false" boundaryCondition="false" constant="false"/>
      <species id="T7RNAP_bound_mRNA0646" name="T7RNAP_bound_mRNA0646" compartment="default" initialConcentration="0" substanceUnits="mole" hasOnlySubstanceUnits="false" boundaryCondition="false" constant="false"/>
      <species id="T7RNAP_bound_mRNA0646_CTP" name="T7RNAP_bound_mRNA0646_CTP" compartment="default" initialConcentration="0" substanceUnits="mole" hasOnlySubstanceUnits="false" boundaryCondition="false" constant="false"/>
      <species id="T7RNAP_bound_mRNA0647_PPi" name="T7RNAP_bound_mRNA0647_PPi" compartment="default" initialConcentration="0" substanceUnits="mole" hasOnlySubstanceUnits="false" boundaryCondition="false" constant="false"/>
      <species id="T7RNAP_bound_mRNA0647" name="T7RNAP_bound_mRNA0647" compartment="default" initialConcentration="0" substanceUnits="mole" hasOnlySubstanceUnits="false" boundaryCondition="false" constant="false"/>
      <species id="T7RNAP_bound_mRNA0647_GTP" name="T7RNAP_bound_mRNA0647_GTP" compartment="default" initialConcentration="0" substanceUnits="mole" hasOnlySubstanceUnits="false" boundaryCondition="false" constant="false"/>
      <species id="T7RNAP_bound_mRNA0648_PPi" name="T7RNAP_bound_mRNA0648_PPi" compartment="default" initialConcentration="0" substanceUnits="mole" hasOnlySubstanceUnits="false" boundaryCondition="false" constant="false"/>
      <species id="T7RNAP_bound_mRNA0648" name="T7RNAP_bound_mRNA0648" compartment="default" initialConcentration="0" substanceUnits="mole" hasOnlySubstanceUnits="false" boundaryCondition="false" constant="false"/>
      <species id="T7RNAP_bound_mRNA0648_GTP" name="T7RNAP_bound_mRNA0648_GTP" compartment="default" initialConcentration="0" substanceUnits="mole" hasOnlySubstanceUnits="false" boundaryCondition="false" constant="false"/>
      <species id="T7RNAP_bound_mRNA0649_PPi" name="T7RNAP_bound_mRNA0649_PPi" compartment="default" initialConcentration="0" substanceUnits="mole" hasOnlySubstanceUnits="false" boundaryCondition="false" constant="false"/>
      <species id="T7RNAP_bound_mRNA0649" name="T7RNAP_bound_mRNA0649" compartment="default" initialConcentration="0" substanceUnits="mole" hasOnlySubstanceUnits="false" boundaryCondition="false" constant="false"/>
      <species id="T7RNAP_bound_mRNA0649_GTP" name="T7RNAP_bound_mRNA0649_GTP" compartment="default" initialConcentration="0" substanceUnits="mole" hasOnlySubstanceUnits="false" boundaryCondition="false" constant="false"/>
      <species id="T7RNAP_bound_mRNA0650_PPi" name="T7RNAP_bound_mRNA0650_PPi" compartment="default" initialConcentration="0" substanceUnits="mole" hasOnlySubstanceUnits="false" boundaryCondition="false" constant="false"/>
      <species id="T7RNAP_bound_mRNA0650" name="T7RNAP_bound_mRNA0650" compartment="default" initialConcentration="0" substanceUnits="mole" hasOnlySubstanceUnits="false" boundaryCondition="false" constant="false"/>
      <species id="T7RNAP_bound_mRNA0650_CTP" name="T7RNAP_bound_mRNA0650_CTP" compartment="default" initialConcentration="0" substanceUnits="mole" hasOnlySubstanceUnits="false" boundaryCondition="false" constant="false"/>
      <species id="T7RNAP_bound_mRNA0651_PPi" name="T7RNAP_bound_mRNA0651_PPi" compartment="default" initialConcentration="0" substanceUnits="mole" hasOnlySubstanceUnits="false" boundaryCondition="false" constant="false"/>
      <species id="T7RNAP_bound_mRNA0651" name="T7RNAP_bound_mRNA0651" compartment="default" initialConcentration="0" substanceUnits="mole" hasOnlySubstanceUnits="false" boundaryCondition="false" constant="false"/>
      <species id="T7RNAP_bound_mRNA0651_UTP" name="T7RNAP_bound_mRNA0651_UTP" compartment="default" initialConcentration="0" substanceUnits="mole" hasOnlySubstanceUnits="false" boundaryCondition="false" constant="false"/>
      <species id="T7RNAP_bound_mRNA0652_PPi" name="T7RNAP_bound_mRNA0652_PPi" compartment="default" initialConcentration="0" substanceUnits="mole" hasOnlySubstanceUnits="false" boundaryCondition="false" constant="false"/>
      <species id="T7RNAP_bound_mRNA0652" name="T7RNAP_bound_mRNA0652" compartment="default" initialConcentration="0" substanceUnits="mole" hasOnlySubstanceUnits="false" boundaryCondition="false" constant="false"/>
      <species id="T7RNAP_bound_mRNA0652_GTP" name="T7RNAP_bound_mRNA0652_GTP" compartment="default" initialConcentration="0" substanceUnits="mole" hasOnlySubstanceUnits="false" boundaryCondition="false" constant="false"/>
      <species id="T7RNAP_bound_mRNA0653_PPi" name="T7RNAP_bound_mRNA0653_PPi" compartment="default" initialConcentration="0" substanceUnits="mole" hasOnlySubstanceUnits="false" boundaryCondition="false" constant="false"/>
      <species id="T7RNAP_bound_mRNA0653" name="T7RNAP_bound_mRNA0653" compartment="default" initialConcentration="0" substanceUnits="mole" hasOnlySubstanceUnits="false" boundaryCondition="false" constant="false"/>
      <species id="T7RNAP_bound_mRNA0653_UTP" name="T7RNAP_bound_mRNA0653_UTP" compartment="default" initialConcentration="0" substanceUnits="mole" hasOnlySubstanceUnits="false" boundaryCondition="false" constant="false"/>
      <species id="T7RNAP_bound_mRNA0654_PPi" name="T7RNAP_bound_mRNA0654_PPi" compartment="default" initialConcentration="0" substanceUnits="mole" hasOnlySubstanceUnits="false" boundaryCondition="false" constant="false"/>
      <species id="T7RNAP_bound_mRNA0654" name="T7RNAP_bound_mRNA0654" compartment="default" initialConcentration="0" substanceUnits="mole" hasOnlySubstanceUnits="false" boundaryCondition="false" constant="false"/>
      <species id="T7RNAP_bound_mRNA0654_UTP" name="T7RNAP_bound_mRNA0654_UTP" compartment="default" initialConcentration="0" substanceUnits="mole" hasOnlySubstanceUnits="false" boundaryCondition="false" constant="false"/>
      <species id="T7RNAP_bound_mRNA0655_PPi" name="T7RNAP_bound_mRNA0655_PPi" compartment="default" initialConcentration="0" substanceUnits="mole" hasOnlySubstanceUnits="false" boundaryCondition="false" constant="false"/>
      <species id="T7RNAP_bound_mRNA0655" name="T7RNAP_bound_mRNA0655" compartment="default" initialConcentration="0" substanceUnits="mole" hasOnlySubstanceUnits="false" boundaryCondition="false" constant="false"/>
      <species id="T7RNAP_bound_mRNA0655_GTP" name="T7RNAP_bound_mRNA0655_GTP" compartment="default" initialConcentration="0" substanceUnits="mole" hasOnlySubstanceUnits="false" boundaryCondition="false" constant="false"/>
      <species id="T7RNAP_bound_mRNA0656_PPi" name="T7RNAP_bound_mRNA0656_PPi" compartment="default" initialConcentration="0" substanceUnits="mole" hasOnlySubstanceUnits="false" boundaryCondition="false" constant="false"/>
      <species id="T7RNAP_bound_mRNA0656" name="T7RNAP_bound_mRNA0656" compartment="default" initialConcentration="0" substanceUnits="mole" hasOnlySubstanceUnits="false" boundaryCondition="false" constant="false"/>
      <species id="T7RNAP_bound_mRNA0656_GTP" name="T7RNAP_bound_mRNA0656_GTP" compartment="default" initialConcentration="0" substanceUnits="mole" hasOnlySubstanceUnits="false" boundaryCondition="false" constant="false"/>
      <species id="T7RNAP_bound_mRNA0657_PPi" name="T7RNAP_bound_mRNA0657_PPi" compartment="default" initialConcentration="0" substanceUnits="mole" hasOnlySubstanceUnits="false" boundaryCondition="false" constant="false"/>
      <species id="T7RNAP_bound_mRNA0657" name="T7RNAP_bound_mRNA0657" compartment="default" initialConcentration="0" substanceUnits="mole" hasOnlySubstanceUnits="false" boundaryCondition="false" constant="false"/>
      <species id="T7RNAP_bound_mRNA0657_UTP" name="T7RNAP_bound_mRNA0657_UTP" compartment="default" initialConcentration="0" substanceUnits="mole" hasOnlySubstanceUnits="false" boundaryCondition="false" constant="false"/>
      <species id="T7RNAP_bound_mRNA0658_PPi" name="T7RNAP_bound_mRNA0658_PPi" compartment="default" initialConcentration="0" substanceUnits="mole" hasOnlySubstanceUnits="false" boundaryCondition="false" constant="false"/>
      <species id="T7RNAP_bound_mRNA0658" name="T7RNAP_bound_mRNA0658" compartment="default" initialConcentration="0" substanceUnits="mole" hasOnlySubstanceUnits="false" boundaryCondition="false" constant="false"/>
      <species id="T7RNAP_bound_mRNA0658_GTP" name="T7RNAP_bound_mRNA0658_GTP" compartment="default" initialConcentration="0" substanceUnits="mole" hasOnlySubstanceUnits="false" boundaryCondition="false" constant="false"/>
      <species id="T7RNAP_bound_mRNA0659_PPi" name="T7RNAP_bound_mRNA0659_PPi" compartment="default" initialConcentration="0" substanceUnits="mole" hasOnlySubstanceUnits="false" boundaryCondition="false" constant="false"/>
      <species id="T7RNAP_bound_mRNA0659" name="T7RNAP_bound_mRNA0659" compartment="default" initialConcentration="0" substanceUnits="mole" hasOnlySubstanceUnits="false" boundaryCondition="false" constant="false"/>
      <species id="T7RNAP_bound_mRNA0659_ATP" name="T7RNAP_bound_mRNA0659_ATP" compartment="default" initialConcentration="0" substanceUnits="mole" hasOnlySubstanceUnits="false" boundaryCondition="false" constant="false"/>
      <species id="T7RNAP_bound_mRNA0660_PPi" name="T7RNAP_bound_mRNA0660_PPi" compartment="default" initialConcentration="0" substanceUnits="mole" hasOnlySubstanceUnits="false" boundaryCondition="false" constant="false"/>
      <species id="T7RNAP_bound_mRNA0660" name="T7RNAP_bound_mRNA0660" compartment="default" initialConcentration="0" substanceUnits="mole" hasOnlySubstanceUnits="false" boundaryCondition="false" constant="false"/>
      <species id="T7RNAP_bound_mRNA0660_UTP" name="T7RNAP_bound_mRNA0660_UTP" compartment="default" initialConcentration="0" substanceUnits="mole" hasOnlySubstanceUnits="false" boundaryCondition="false" constant="false"/>
      <species id="T7RNAP_bound_mRNA0661_PPi" name="T7RNAP_bound_mRNA0661_PPi" compartment="default" initialConcentration="0" substanceUnits="mole" hasOnlySubstanceUnits="false" boundaryCondition="false" constant="false"/>
      <species id="T7RNAP_bound_mRNA0661" name="T7RNAP_bound_mRNA0661" compartment="default" initialConcentration="0" substanceUnits="mole" hasOnlySubstanceUnits="false" boundaryCondition="false" constant="false"/>
      <species id="T7RNAP_bound_mRNA0661_GTP" name="T7RNAP_bound_mRNA0661_GTP" compartment="default" initialConcentration="0" substanceUnits="mole" hasOnlySubstanceUnits="false" boundaryCondition="false" constant="false"/>
      <species id="T7RNAP_bound_mRNA0662_PPi" name="T7RNAP_bound_mRNA0662_PPi" compartment="default" initialConcentration="0" substanceUnits="mole" hasOnlySubstanceUnits="false" boundaryCondition="false" constant="false"/>
      <species id="T7RNAP_bound_mRNA0662" name="T7RNAP_bound_mRNA0662" compartment="default" initialConcentration="0" substanceUnits="mole" hasOnlySubstanceUnits="false" boundaryCondition="false" constant="false"/>
      <species id="T7RNAP_bound_mRNA0662_GTP" name="T7RNAP_bound_mRNA0662_GTP" compartment="default" initialConcentration="0" substanceUnits="mole" hasOnlySubstanceUnits="false" boundaryCondition="false" constant="false"/>
      <species id="T7RNAP_bound_mRNA0663_PPi" name="T7RNAP_bound_mRNA0663_PPi" compartment="default" initialConcentration="0" substanceUnits="mole" hasOnlySubstanceUnits="false" boundaryCondition="false" constant="false"/>
      <species id="T7RNAP_bound_mRNA0663" name="T7RNAP_bound_mRNA0663" compartment="default" initialConcentration="0" substanceUnits="mole" hasOnlySubstanceUnits="false" boundaryCondition="false" constant="false"/>
      <species id="T7RNAP_bound_mRNA0663_ATP" name="T7RNAP_bound_mRNA0663_ATP" compartment="default" initialConcentration="0" substanceUnits="mole" hasOnlySubstanceUnits="false" boundaryCondition="false" constant="false"/>
      <species id="T7RNAP_bound_mRNA0664_PPi" name="T7RNAP_bound_mRNA0664_PPi" compartment="default" initialConcentration="0" substanceUnits="mole" hasOnlySubstanceUnits="false" boundaryCondition="false" constant="false"/>
      <species id="T7RNAP_bound_mRNA0664" name="T7RNAP_bound_mRNA0664" compartment="default" initialConcentration="0" substanceUnits="mole" hasOnlySubstanceUnits="false" boundaryCondition="false" constant="false"/>
      <species id="T7RNAP_bound_mRNA0664_CTP" name="T7RNAP_bound_mRNA0664_CTP" compartment="default" initialConcentration="0" substanceUnits="mole" hasOnlySubstanceUnits="false" boundaryCondition="false" constant="false"/>
      <species id="T7RNAP_bound_mRNA0665_PPi" name="T7RNAP_bound_mRNA0665_PPi" compartment="default" initialConcentration="0" substanceUnits="mole" hasOnlySubstanceUnits="false" boundaryCondition="false" constant="false"/>
      <species id="T7RNAP_bound_mRNA0665" name="T7RNAP_bound_mRNA0665" compartment="default" initialConcentration="0" substanceUnits="mole" hasOnlySubstanceUnits="false" boundaryCondition="false" constant="false"/>
      <species id="T7RNAP_bound_mRNA0665_UTP" name="T7RNAP_bound_mRNA0665_UTP" compartment="default" initialConcentration="0" substanceUnits="mole" hasOnlySubstanceUnits="false" boundaryCondition="false" constant="false"/>
      <species id="T7RNAP_bound_mRNA0666_PPi" name="T7RNAP_bound_mRNA0666_PPi" compartment="default" initialConcentration="0" substanceUnits="mole" hasOnlySubstanceUnits="false" boundaryCondition="false" constant="false"/>
      <species id="T7RNAP_bound_mRNA0666" name="T7RNAP_bound_mRNA0666" compartment="default" initialConcentration="0" substanceUnits="mole" hasOnlySubstanceUnits="false" boundaryCondition="false" constant="false"/>
      <species id="T7RNAP_bound_mRNA0666_CTP" name="T7RNAP_bound_mRNA0666_CTP" compartment="default" initialConcentration="0" substanceUnits="mole" hasOnlySubstanceUnits="false" boundaryCondition="false" constant="false"/>
      <species id="T7RNAP_bound_mRNA0667_PPi" name="T7RNAP_bound_mRNA0667_PPi" compartment="default" initialConcentration="0" substanceUnits="mole" hasOnlySubstanceUnits="false" boundaryCondition="false" constant="false"/>
      <species id="T7RNAP_bound_mRNA0667" name="T7RNAP_bound_mRNA0667" compartment="default" initialConcentration="0" substanceUnits="mole" hasOnlySubstanceUnits="false" boundaryCondition="false" constant="false"/>
      <species id="T7RNAP_bound_mRNA0667_GTP" name="T7RNAP_bound_mRNA0667_GTP" compartment="default" initialConcentration="0" substanceUnits="mole" hasOnlySubstanceUnits="false" boundaryCondition="false" constant="false"/>
      <species id="T7RNAP_bound_mRNA0668_PPi" name="T7RNAP_bound_mRNA0668_PPi" compartment="default" initialConcentration="0" substanceUnits="mole" hasOnlySubstanceUnits="false" boundaryCondition="false" constant="false"/>
      <species id="T7RNAP_bound_mRNA0668" name="T7RNAP_bound_mRNA0668" compartment="default" initialConcentration="0" substanceUnits="mole" hasOnlySubstanceUnits="false" boundaryCondition="false" constant="false"/>
      <species id="T7RNAP_bound_mRNA0668_UTP" name="T7RNAP_bound_mRNA0668_UTP" compartment="default" initialConcentration="0" substanceUnits="mole" hasOnlySubstanceUnits="false" boundaryCondition="false" constant="false"/>
      <species id="T7RNAP_bound_mRNA0669_PPi" name="T7RNAP_bound_mRNA0669_PPi" compartment="default" initialConcentration="0" substanceUnits="mole" hasOnlySubstanceUnits="false" boundaryCondition="false" constant="false"/>
      <species id="T7RNAP_bound_mRNA0669" name="T7RNAP_bound_mRNA0669" compartment="default" initialConcentration="0" substanceUnits="mole" hasOnlySubstanceUnits="false" boundaryCondition="false" constant="false"/>
      <species id="T7RNAP_bound_mRNA0669_GTP" name="T7RNAP_bound_mRNA0669_GTP" compartment="default" initialConcentration="0" substanceUnits="mole" hasOnlySubstanceUnits="false" boundaryCondition="false" constant="false"/>
      <species id="T7RNAP_bound_mRNA0670_PPi" name="T7RNAP_bound_mRNA0670_PPi" compartment="default" initialConcentration="0" substanceUnits="mole" hasOnlySubstanceUnits="false" boundaryCondition="false" constant="false"/>
      <species id="T7RNAP_bound_mRNA0670" name="T7RNAP_bound_mRNA0670" compartment="default" initialConcentration="0" substanceUnits="mole" hasOnlySubstanceUnits="false" boundaryCondition="false" constant="false"/>
      <species id="T7RNAP_bound_mRNA0670_GTP" name="T7RNAP_bound_mRNA0670_GTP" compartment="default" initialConcentration="0" substanceUnits="mole" hasOnlySubstanceUnits="false" boundaryCondition="false" constant="false"/>
      <species id="T7RNAP_bound_mRNA0671_PPi" name="T7RNAP_bound_mRNA0671_PPi" compartment="default" initialConcentration="0" substanceUnits="mole" hasOnlySubstanceUnits="false" boundaryCondition="false" constant="false"/>
      <species id="T7RNAP_bound_mRNA0671" name="T7RNAP_bound_mRNA0671" compartment="default" initialConcentration="0" substanceUnits="mole" hasOnlySubstanceUnits="false" boundaryCondition="false" constant="false"/>
      <species id="T7RNAP_bound_mRNA0671_GTP" name="T7RNAP_bound_mRNA0671_GTP" compartment="default" initialConcentration="0" substanceUnits="mole" hasOnlySubstanceUnits="false" boundaryCondition="false" constant="false"/>
      <species id="T7RNAP_bound_mRNA0672_PPi" name="T7RNAP_bound_mRNA0672_PPi" compartment="default" initialConcentration="0" substanceUnits="mole" hasOnlySubstanceUnits="false" boundaryCondition="false" constant="false"/>
      <species id="T7RNAP_bound_mRNA0672" name="T7RNAP_bound_mRNA0672" compartment="default" initialConcentration="0" substanceUnits="mole" hasOnlySubstanceUnits="false" boundaryCondition="false" constant="false"/>
      <species id="T7RNAP_bound_mRNA0672_UTP" name="T7RNAP_bound_mRNA0672_UTP" compartment="default" initialConcentration="0" substanceUnits="mole" hasOnlySubstanceUnits="false" boundaryCondition="false" constant="false"/>
      <species id="T7RNAP_bound_mRNA0673_PPi" name="T7RNAP_bound_mRNA0673_PPi" compartment="default" initialConcentration="0" substanceUnits="mole" hasOnlySubstanceUnits="false" boundaryCondition="false" constant="false"/>
      <species id="T7RNAP_bound_mRNA0673" name="T7RNAP_bound_mRNA0673" compartment="default" initialConcentration="0" substanceUnits="mole" hasOnlySubstanceUnits="false" boundaryCondition="false" constant="false"/>
      <species id="T7RNAP_bound_mRNA0673_CTP" name="T7RNAP_bound_mRNA0673_CTP" compartment="default" initialConcentration="0" substanceUnits="mole" hasOnlySubstanceUnits="false" boundaryCondition="false" constant="false"/>
      <species id="T7RNAP_bound_mRNA0674_PPi" name="T7RNAP_bound_mRNA0674_PPi" compartment="default" initialConcentration="0" substanceUnits="mole" hasOnlySubstanceUnits="false" boundaryCondition="false" constant="false"/>
      <species id="T7RNAP_bound_mRNA0674" name="T7RNAP_bound_mRNA0674" compartment="default" initialConcentration="0" substanceUnits="mole" hasOnlySubstanceUnits="false" boundaryCondition="false" constant="false"/>
      <species id="T7RNAP_bound_mRNA0674_ATP" name="T7RNAP_bound_mRNA0674_ATP" compartment="default" initialConcentration="0" substanceUnits="mole" hasOnlySubstanceUnits="false" boundaryCondition="false" constant="false"/>
      <species id="T7RNAP_bound_mRNA0675_PPi" name="T7RNAP_bound_mRNA0675_PPi" compartment="default" initialConcentration="0" substanceUnits="mole" hasOnlySubstanceUnits="false" boundaryCondition="false" constant="false"/>
      <species id="T7RNAP_bound_mRNA0675" name="T7RNAP_bound_mRNA0675" compartment="default" initialConcentration="0" substanceUnits="mole" hasOnlySubstanceUnits="false" boundaryCondition="false" constant="false"/>
      <species id="T7RNAP_bound_mRNA0675_GTP" name="T7RNAP_bound_mRNA0675_GTP" compartment="default" initialConcentration="0" substanceUnits="mole" hasOnlySubstanceUnits="false" boundaryCondition="false" constant="false"/>
      <species id="T7RNAP_bound_mRNA0676_PPi" name="T7RNAP_bound_mRNA0676_PPi" compartment="default" initialConcentration="0" substanceUnits="mole" hasOnlySubstanceUnits="false" boundaryCondition="false" constant="false"/>
      <species id="T7RNAP_bound_mRNA0676" name="T7RNAP_bound_mRNA0676" compartment="default" initialConcentration="0" substanceUnits="mole" hasOnlySubstanceUnits="false" boundaryCondition="false" constant="false"/>
      <species id="T7RNAP_bound_mRNA0676_GTP" name="T7RNAP_bound_mRNA0676_GTP" compartment="default" initialConcentration="0" substanceUnits="mole" hasOnlySubstanceUnits="false" boundaryCondition="false" constant="false"/>
      <species id="T7RNAP_bound_mRNA0677_PPi" name="T7RNAP_bound_mRNA0677_PPi" compartment="default" initialConcentration="0" substanceUnits="mole" hasOnlySubstanceUnits="false" boundaryCondition="false" constant="false"/>
      <species id="T7RNAP_bound_mRNA0677" name="T7RNAP_bound_mRNA0677" compartment="default" initialConcentration="0" substanceUnits="mole" hasOnlySubstanceUnits="false" boundaryCondition="false" constant="false"/>
      <species id="T7RNAP_bound_mRNA0677_CTP" name="T7RNAP_bound_mRNA0677_CTP" compartment="default" initialConcentration="0" substanceUnits="mole" hasOnlySubstanceUnits="false" boundaryCondition="false" constant="false"/>
      <species id="T7RNAP_bound_mRNA0678_PPi" name="T7RNAP_bound_mRNA0678_PPi" compartment="default" initialConcentration="0" substanceUnits="mole" hasOnlySubstanceUnits="false" boundaryCondition="false" constant="false"/>
      <species id="T7RNAP_bound_mRNA0678" name="T7RNAP_bound_mRNA0678" compartment="default" initialConcentration="0" substanceUnits="mole" hasOnlySubstanceUnits="false" boundaryCondition="false" constant="false"/>
      <species id="T7RNAP_bound_mRNA0678_GTP" name="T7RNAP_bound_mRNA0678_GTP" compartment="default" initialConcentration="0" substanceUnits="mole" hasOnlySubstanceUnits="false" boundaryCondition="false" constant="false"/>
      <species id="T7RNAP_bound_mRNA0679_PPi" name="T7RNAP_bound_mRNA0679_PPi" compartment="default" initialConcentration="0" substanceUnits="mole" hasOnlySubstanceUnits="false" boundaryCondition="false" constant="false"/>
      <species id="T7RNAP_bound_mRNA0679" name="T7RNAP_bound_mRNA0679" compartment="default" initialConcentration="0" substanceUnits="mole" hasOnlySubstanceUnits="false" boundaryCondition="false" constant="false"/>
      <species id="T7RNAP_bound_mRNA0679_GTP" name="T7RNAP_bound_mRNA0679_GTP" compartment="default" initialConcentration="0" substanceUnits="mole" hasOnlySubstanceUnits="false" boundaryCondition="false" constant="false"/>
      <species id="T7RNAP_bound_mRNA0680_PPi" name="T7RNAP_bound_mRNA0680_PPi" compartment="default" initialConcentration="0" substanceUnits="mole" hasOnlySubstanceUnits="false" boundaryCondition="false" constant="false"/>
      <species id="T7RNAP_bound_mRNA0680" name="T7RNAP_bound_mRNA0680" compartment="default" initialConcentration="0" substanceUnits="mole" hasOnlySubstanceUnits="false" boundaryCondition="false" constant="false"/>
      <species id="T7RNAP_bound_mRNA0680_GTP" name="T7RNAP_bound_mRNA0680_GTP" compartment="default" initialConcentration="0" substanceUnits="mole" hasOnlySubstanceUnits="false" boundaryCondition="false" constant="false"/>
      <species id="T7RNAP_bound_mRNA0681_PPi" name="T7RNAP_bound_mRNA0681_PPi" compartment="default" initialConcentration="0" substanceUnits="mole" hasOnlySubstanceUnits="false" boundaryCondition="false" constant="false"/>
      <species id="T7RNAP_bound_mRNA0681" name="T7RNAP_bound_mRNA0681" compartment="default" initialConcentration="0" substanceUnits="mole" hasOnlySubstanceUnits="false" boundaryCondition="false" constant="false"/>
      <species id="T7RNAP_bound_mRNA0681_ATP" name="T7RNAP_bound_mRNA0681_ATP" compartment="default" initialConcentration="0" substanceUnits="mole" hasOnlySubstanceUnits="false" boundaryCondition="false" constant="false"/>
      <species id="T7RNAP_bound_mRNA0682_PPi" name="T7RNAP_bound_mRNA0682_PPi" compartment="default" initialConcentration="0" substanceUnits="mole" hasOnlySubstanceUnits="false" boundaryCondition="false" constant="false"/>
      <species id="T7RNAP_bound_mRNA0682" name="T7RNAP_bound_mRNA0682" compartment="default" initialConcentration="0" substanceUnits="mole" hasOnlySubstanceUnits="false" boundaryCondition="false" constant="false"/>
      <species id="T7RNAP_bound_mRNA0682_CTP" name="T7RNAP_bound_mRNA0682_CTP" compartment="default" initialConcentration="0" substanceUnits="mole" hasOnlySubstanceUnits="false" boundaryCondition="false" constant="false"/>
      <species id="T7RNAP_bound_mRNA0683_PPi" name="T7RNAP_bound_mRNA0683_PPi" compartment="default" initialConcentration="0" substanceUnits="mole" hasOnlySubstanceUnits="false" boundaryCondition="false" constant="false"/>
      <species id="T7RNAP_bound_mRNA0683" name="T7RNAP_bound_mRNA0683" compartment="default" initialConcentration="0" substanceUnits="mole" hasOnlySubstanceUnits="false" boundaryCondition="false" constant="false"/>
      <species id="T7RNAP_bound_mRNA0683_UTP" name="T7RNAP_bound_mRNA0683_UTP" compartment="default" initialConcentration="0" substanceUnits="mole" hasOnlySubstanceUnits="false" boundaryCondition="false" constant="false"/>
      <species id="T7RNAP_bound_mRNA0684_PPi" name="T7RNAP_bound_mRNA0684_PPi" compartment="default" initialConcentration="0" substanceUnits="mole" hasOnlySubstanceUnits="false" boundaryCondition="false" constant="false"/>
      <species id="T7RNAP_bound_mRNA0684" name="T7RNAP_bound_mRNA0684" compartment="default" initialConcentration="0" substanceUnits="mole" hasOnlySubstanceUnits="false" boundaryCondition="false" constant="false"/>
      <species id="T7RNAP_bound_mRNA0684_CTP" name="T7RNAP_bound_mRNA0684_CTP" compartment="default" initialConcentration="0" substanceUnits="mole" hasOnlySubstanceUnits="false" boundaryCondition="false" constant="false"/>
      <species id="T7RNAP_bound_mRNA0685_PPi" name="T7RNAP_bound_mRNA0685_PPi" compartment="default" initialConcentration="0" substanceUnits="mole" hasOnlySubstanceUnits="false" boundaryCondition="false" constant="false"/>
      <species id="T7RNAP_bound_mRNA0685" name="T7RNAP_bound_mRNA0685" compartment="default" initialConcentration="0" substanceUnits="mole" hasOnlySubstanceUnits="false" boundaryCondition="false" constant="false"/>
      <species id="T7RNAP_bound_mRNA0685_GTP" name="T7RNAP_bound_mRNA0685_GTP" compartment="default" initialConcentration="0" substanceUnits="mole" hasOnlySubstanceUnits="false" boundaryCondition="false" constant="false"/>
      <species id="T7RNAP_bound_mRNA0686_PPi" name="T7RNAP_bound_mRNA0686_PPi" compartment="default" initialConcentration="0" substanceUnits="mole" hasOnlySubstanceUnits="false" boundaryCondition="false" constant="false"/>
      <species id="T7RNAP_bound_mRNA0686" name="T7RNAP_bound_mRNA0686" compartment="default" initialConcentration="0" substanceUnits="mole" hasOnlySubstanceUnits="false" boundaryCondition="false" constant="false"/>
      <species id="T7RNAP_bound_mRNA0686_UTP" name="T7RNAP_bound_mRNA0686_UTP" compartment="default" initialConcentration="0" substanceUnits="mole" hasOnlySubstanceUnits="false" boundaryCondition="false" constant="false"/>
      <species id="T7RNAP_bound_mRNA0687_PPi" name="T7RNAP_bound_mRNA0687_PPi" compartment="default" initialConcentration="0" substanceUnits="mole" hasOnlySubstanceUnits="false" boundaryCondition="false" constant="false"/>
      <species id="T7RNAP_bound_mRNA0687" name="T7RNAP_bound_mRNA0687" compartment="default" initialConcentration="0" substanceUnits="mole" hasOnlySubstanceUnits="false" boundaryCondition="false" constant="false"/>
      <species id="T7RNAP_bound_mRNA0687_UTP" name="T7RNAP_bound_mRNA0687_UTP" compartment="default" initialConcentration="0" substanceUnits="mole" hasOnlySubstanceUnits="false" boundaryCondition="false" constant="false"/>
      <species id="T7RNAP_bound_mRNA0688_PPi" name="T7RNAP_bound_mRNA0688_PPi" compartment="default" initialConcentration="0" substanceUnits="mole" hasOnlySubstanceUnits="false" boundaryCondition="false" constant="false"/>
      <species id="T7RNAP_bound_mRNA0688" name="T7RNAP_bound_mRNA0688" compartment="default" initialConcentration="0" substanceUnits="mole" hasOnlySubstanceUnits="false" boundaryCondition="false" constant="false"/>
      <species id="T7RNAP_bound_mRNA0688_UTP" name="T7RNAP_bound_mRNA0688_UTP" compartment="default" initialConcentration="0" substanceUnits="mole" hasOnlySubstanceUnits="false" boundaryCondition="false" constant="false"/>
      <species id="T7RNAP_bound_mRNA0689_PPi" name="T7RNAP_bound_mRNA0689_PPi" compartment="default" initialConcentration="0" substanceUnits="mole" hasOnlySubstanceUnits="false" boundaryCondition="false" constant="false"/>
      <species id="T7RNAP_bound_mRNA0689" name="T7RNAP_bound_mRNA0689" compartment="default" initialConcentration="0" substanceUnits="mole" hasOnlySubstanceUnits="false" boundaryCondition="false" constant="false"/>
      <species id="T7RNAP_bound_mRNA0689_CTP" name="T7RNAP_bound_mRNA0689_CTP" compartment="default" initialConcentration="0" substanceUnits="mole" hasOnlySubstanceUnits="false" boundaryCondition="false" constant="false"/>
      <species id="T7RNAP_bound_mRNA0690_PPi" name="T7RNAP_bound_mRNA0690_PPi" compartment="default" initialConcentration="0" substanceUnits="mole" hasOnlySubstanceUnits="false" boundaryCondition="false" constant="false"/>
      <species id="T7RNAP_bound_mRNA0690" name="T7RNAP_bound_mRNA0690" compartment="default" initialConcentration="0" substanceUnits="mole" hasOnlySubstanceUnits="false" boundaryCondition="false" constant="false"/>
      <species id="T7RNAP_bound_mRNA0690_UTP" name="T7RNAP_bound_mRNA0690_UTP" compartment="default" initialConcentration="0" substanceUnits="mole" hasOnlySubstanceUnits="false" boundaryCondition="false" constant="false"/>
      <species id="T7RNAP_bound_mRNA0691_PPi" name="T7RNAP_bound_mRNA0691_PPi" compartment="default" initialConcentration="0" substanceUnits="mole" hasOnlySubstanceUnits="false" boundaryCondition="false" constant="false"/>
      <species id="T7RNAP_bound_mRNA0691" name="T7RNAP_bound_mRNA0691" compartment="default" initialConcentration="0" substanceUnits="mole" hasOnlySubstanceUnits="false" boundaryCondition="false" constant="false"/>
      <species id="T7RNAP_bound_mRNA0691_GTP" name="T7RNAP_bound_mRNA0691_GTP" compartment="default" initialConcentration="0" substanceUnits="mole" hasOnlySubstanceUnits="false" boundaryCondition="false" constant="false"/>
      <species id="T7RNAP_bound_mRNA0692_PPi" name="T7RNAP_bound_mRNA0692_PPi" compartment="default" initialConcentration="0" substanceUnits="mole" hasOnlySubstanceUnits="false" boundaryCondition="false" constant="false"/>
      <species id="T7RNAP_bound_mRNA0692" name="T7RNAP_bound_mRNA0692" compartment="default" initialConcentration="0" substanceUnits="mole" hasOnlySubstanceUnits="false" boundaryCondition="false" constant="false"/>
      <species id="T7RNAP_bound_mRNA0692_GTP" name="T7RNAP_bound_mRNA0692_GTP" compartment="default" initialConcentration="0" substanceUnits="mole" hasOnlySubstanceUnits="false" boundaryCondition="false" constant="false"/>
      <species id="T7RNAP_bound_mRNA0693_PPi" name="T7RNAP_bound_mRNA0693_PPi" compartment="default" initialConcentration="0" substanceUnits="mole" hasOnlySubstanceUnits="false" boundaryCondition="false" constant="false"/>
      <species id="T7RNAP_bound_mRNA0693" name="T7RNAP_bound_mRNA0693" compartment="default" initialConcentration="0" substanceUnits="mole" hasOnlySubstanceUnits="false" boundaryCondition="false" constant="false"/>
      <species id="T7RNAP_bound_mRNA0693_GTP" name="T7RNAP_bound_mRNA0693_GTP" compartment="default" initialConcentration="0" substanceUnits="mole" hasOnlySubstanceUnits="false" boundaryCondition="false" constant="false"/>
      <species id="T7RNAP_bound_mRNA0694_PPi" name="T7RNAP_bound_mRNA0694_PPi" compartment="default" initialConcentration="0" substanceUnits="mole" hasOnlySubstanceUnits="false" boundaryCondition="false" constant="false"/>
      <species id="T7RNAP_bound_mRNA0694" name="T7RNAP_bound_mRNA0694" compartment="default" initialConcentration="0" substanceUnits="mole" hasOnlySubstanceUnits="false" boundaryCondition="false" constant="false"/>
      <species id="T7RNAP_bound_mRNA0694_GTP" name="T7RNAP_bound_mRNA0694_GTP" compartment="default" initialConcentration="0" substanceUnits="mole" hasOnlySubstanceUnits="false" boundaryCondition="false" constant="false"/>
      <species id="T7RNAP_bound_mRNA0695_PPi" name="T7RNAP_bound_mRNA0695_PPi" compartment="default" initialConcentration="0" substanceUnits="mole" hasOnlySubstanceUnits="false" boundaryCondition="false" constant="false"/>
      <species id="T7RNAP_bound_mRNA0695" name="T7RNAP_bound_mRNA0695" compartment="default" initialConcentration="0" substanceUnits="mole" hasOnlySubstanceUnits="false" boundaryCondition="false" constant="false"/>
      <species id="T7RNAP_bound_mRNA0695_UTP" name="T7RNAP_bound_mRNA0695_UTP" compartment="default" initialConcentration="0" substanceUnits="mole" hasOnlySubstanceUnits="false" boundaryCondition="false" constant="false"/>
      <species id="T7RNAP_bound_mRNA0696_PPi" name="T7RNAP_bound_mRNA0696_PPi" compartment="default" initialConcentration="0" substanceUnits="mole" hasOnlySubstanceUnits="false" boundaryCondition="false" constant="false"/>
      <species id="T7RNAP_bound_mRNA0696" name="T7RNAP_bound_mRNA0696" compartment="default" initialConcentration="0" substanceUnits="mole" hasOnlySubstanceUnits="false" boundaryCondition="false" constant="false"/>
      <species id="T7RNAP_bound_mRNA0696_UTP" name="T7RNAP_bound_mRNA0696_UTP" compartment="default" initialConcentration="0" substanceUnits="mole" hasOnlySubstanceUnits="false" boundaryCondition="false" constant="false"/>
      <species id="T7RNAP_bound_mRNA0697_PPi" name="T7RNAP_bound_mRNA0697_PPi" compartment="default" initialConcentration="0" substanceUnits="mole" hasOnlySubstanceUnits="false" boundaryCondition="false" constant="false"/>
      <species id="T7RNAP_bound_mRNA0697" name="T7RNAP_bound_mRNA0697" compartment="default" initialConcentration="0" substanceUnits="mole" hasOnlySubstanceUnits="false" boundaryCondition="false" constant="false"/>
      <species id="T7RNAP_bound_mRNA0697_GTP" name="T7RNAP_bound_mRNA0697_GTP" compartment="default" initialConcentration="0" substanceUnits="mole" hasOnlySubstanceUnits="false" boundaryCondition="false" constant="false"/>
      <species id="T7RNAP_bound_mRNA0698_PPi" name="T7RNAP_bound_mRNA0698_PPi" compartment="default" initialConcentration="0" substanceUnits="mole" hasOnlySubstanceUnits="false" boundaryCondition="false" constant="false"/>
      <species id="T7RNAP_bound_mRNA0698" name="T7RNAP_bound_mRNA0698" compartment="default" initialConcentration="0" substanceUnits="mole" hasOnlySubstanceUnits="false" boundaryCondition="false" constant="false"/>
      <species id="T7RNAP_bound_mRNA0698_CTP" name="T7RNAP_bound_mRNA0698_CTP" compartment="default" initialConcentration="0" substanceUnits="mole" hasOnlySubstanceUnits="false" boundaryCondition="false" constant="false"/>
      <species id="T7RNAP_bound_mRNA0699_PPi" name="T7RNAP_bound_mRNA0699_PPi" compartment="default" initialConcentration="0" substanceUnits="mole" hasOnlySubstanceUnits="false" boundaryCondition="false" constant="false"/>
      <species id="T7RNAP_bound_mRNA0699" name="T7RNAP_bound_mRNA0699" compartment="default" initialConcentration="0" substanceUnits="mole" hasOnlySubstanceUnits="false" boundaryCondition="false" constant="false"/>
      <species id="T7RNAP_bound_mRNA0699_UTP" name="T7RNAP_bound_mRNA0699_UTP" compartment="default" initialConcentration="0" substanceUnits="mole" hasOnlySubstanceUnits="false" boundaryCondition="false" constant="false"/>
      <species id="T7RNAP_bound_mRNA0700_PPi" name="T7RNAP_bound_mRNA0700_PPi" compartment="default" initialConcentration="0" substanceUnits="mole" hasOnlySubstanceUnits="false" boundaryCondition="false" constant="false"/>
      <species id="T7RNAP_bound_mRNA0700" name="T7RNAP_bound_mRNA0700" compartment="default" initialConcentration="0" substanceUnits="mole" hasOnlySubstanceUnits="false" boundaryCondition="false" constant="false"/>
      <species id="T7RNAP_bound_mRNA0700_CTP" name="T7RNAP_bound_mRNA0700_CTP" compartment="default" initialConcentration="0" substanceUnits="mole" hasOnlySubstanceUnits="false" boundaryCondition="false" constant="false"/>
      <species id="T7RNAP_bound_mRNA0701_PPi" name="T7RNAP_bound_mRNA0701_PPi" compartment="default" initialConcentration="0" substanceUnits="mole" hasOnlySubstanceUnits="false" boundaryCondition="false" constant="false"/>
      <species id="T7RNAP_bound_mRNA0701" name="T7RNAP_bound_mRNA0701" compartment="default" initialConcentration="0" substanceUnits="mole" hasOnlySubstanceUnits="false" boundaryCondition="false" constant="false"/>
      <species id="T7RNAP_bound_mRNA0701_UTP" name="T7RNAP_bound_mRNA0701_UTP" compartment="default" initialConcentration="0" substanceUnits="mole" hasOnlySubstanceUnits="false" boundaryCondition="false" constant="false"/>
      <species id="T7RNAP_bound_mRNA0702_PPi" name="T7RNAP_bound_mRNA0702_PPi" compartment="default" initialConcentration="0" substanceUnits="mole" hasOnlySubstanceUnits="false" boundaryCondition="false" constant="false"/>
      <species id="T7RNAP_bound_mRNA0702" name="T7RNAP_bound_mRNA0702" compartment="default" initialConcentration="0" substanceUnits="mole" hasOnlySubstanceUnits="false" boundaryCondition="false" constant="false"/>
      <species id="T7RNAP_bound_mRNA0702_UTP" name="T7RNAP_bound_mRNA0702_UTP" compartment="default" initialConcentration="0" substanceUnits="mole" hasOnlySubstanceUnits="false" boundaryCondition="false" constant="false"/>
      <species id="T7RNAP_bound_mRNA0703_PPi" name="T7RNAP_bound_mRNA0703_PPi" compartment="default" initialConcentration="0" substanceUnits="mole" hasOnlySubstanceUnits="false" boundaryCondition="false" constant="false"/>
      <species id="T7RNAP_bound_mRNA0703" name="T7RNAP_bound_mRNA0703" compartment="default" initialConcentration="0" substanceUnits="mole" hasOnlySubstanceUnits="false" boundaryCondition="false" constant="false"/>
      <species id="T7RNAP_bound_mRNA0703_CTP" name="T7RNAP_bound_mRNA0703_CTP" compartment="default" initialConcentration="0" substanceUnits="mole" hasOnlySubstanceUnits="false" boundaryCondition="false" constant="false"/>
      <species id="T7RNAP_bound_mRNA0704_PPi" name="T7RNAP_bound_mRNA0704_PPi" compartment="default" initialConcentration="0" substanceUnits="mole" hasOnlySubstanceUnits="false" boundaryCondition="false" constant="false"/>
      <species id="T7RNAP_bound_mRNA0704" name="T7RNAP_bound_mRNA0704" compartment="default" initialConcentration="0" substanceUnits="mole" hasOnlySubstanceUnits="false" boundaryCondition="false" constant="false"/>
      <species id="T7RNAP_bound_mRNA0704_GTP" name="T7RNAP_bound_mRNA0704_GTP" compartment="default" initialConcentration="0" substanceUnits="mole" hasOnlySubstanceUnits="false" boundaryCondition="false" constant="false"/>
      <species id="T7RNAP_bound_mRNA0705_PPi" name="T7RNAP_bound_mRNA0705_PPi" compartment="default" initialConcentration="0" substanceUnits="mole" hasOnlySubstanceUnits="false" boundaryCondition="false" constant="false"/>
      <species id="T7RNAP_bound_mRNA0705" name="T7RNAP_bound_mRNA0705" compartment="default" initialConcentration="0" substanceUnits="mole" hasOnlySubstanceUnits="false" boundaryCondition="false" constant="false"/>
      <species id="T7RNAP_bound_mRNA0705_CTP" name="T7RNAP_bound_mRNA0705_CTP" compartment="default" initialConcentration="0" substanceUnits="mole" hasOnlySubstanceUnits="false" boundaryCondition="false" constant="false"/>
      <species id="T7RNAP_bound_mRNA0706_PPi" name="T7RNAP_bound_mRNA0706_PPi" compartment="default" initialConcentration="0" substanceUnits="mole" hasOnlySubstanceUnits="false" boundaryCondition="false" constant="false"/>
      <species id="T7RNAP_bound_mRNA0706" name="T7RNAP_bound_mRNA0706" compartment="default" initialConcentration="0" substanceUnits="mole" hasOnlySubstanceUnits="false" boundaryCondition="false" constant="false"/>
      <species id="T7RNAP_bound_mRNA0706_GTP" name="T7RNAP_bound_mRNA0706_GTP" compartment="default" initialConcentration="0" substanceUnits="mole" hasOnlySubstanceUnits="false" boundaryCondition="false" constant="false"/>
      <species id="T7RNAP_bound_mRNA0707_PPi" name="T7RNAP_bound_mRNA0707_PPi" compartment="default" initialConcentration="0" substanceUnits="mole" hasOnlySubstanceUnits="false" boundaryCondition="false" constant="false"/>
      <species id="T7RNAP_bound_mRNA0707" name="T7RNAP_bound_mRNA0707" compartment="default" initialConcentration="0" substanceUnits="mole" hasOnlySubstanceUnits="false" boundaryCondition="false" constant="false"/>
      <species id="T7RNAP_bound_mRNA0707_CTP" name="T7RNAP_bound_mRNA0707_CTP" compartment="default" initialConcentration="0" substanceUnits="mole" hasOnlySubstanceUnits="false" boundaryCondition="false" constant="false"/>
      <species id="T7RNAP_bound_mRNA0708_PPi" name="T7RNAP_bound_mRNA0708_PPi" compartment="default" initialConcentration="0" substanceUnits="mole" hasOnlySubstanceUnits="false" boundaryCondition="false" constant="false"/>
      <species id="T7RNAP_bound_mRNA0708" name="T7RNAP_bound_mRNA0708" compartment="default" initialConcentration="0" substanceUnits="mole" hasOnlySubstanceUnits="false" boundaryCondition="false" constant="false"/>
      <species id="T7RNAP_bound_mRNA0708_UTP" name="T7RNAP_bound_mRNA0708_UTP" compartment="default" initialConcentration="0" substanceUnits="mole" hasOnlySubstanceUnits="false" boundaryCondition="false" constant="false"/>
      <species id="T7RNAP_bound_mRNA0709_PPi" name="T7RNAP_bound_mRNA0709_PPi" compartment="default" initialConcentration="0" substanceUnits="mole" hasOnlySubstanceUnits="false" boundaryCondition="false" constant="false"/>
      <species id="T7RNAP_bound_mRNA0709" name="T7RNAP_bound_mRNA0709" compartment="default" initialConcentration="0" substanceUnits="mole" hasOnlySubstanceUnits="false" boundaryCondition="false" constant="false"/>
      <species id="T7RNAP_bound_mRNA0709_ATP" name="T7RNAP_bound_mRNA0709_ATP" compartment="default" initialConcentration="0" substanceUnits="mole" hasOnlySubstanceUnits="false" boundaryCondition="false" constant="false"/>
      <species id="T7RNAP_bound_mRNA0710_PPi" name="T7RNAP_bound_mRNA0710_PPi" compartment="default" initialConcentration="0" substanceUnits="mole" hasOnlySubstanceUnits="false" boundaryCondition="false" constant="false"/>
      <species id="T7RNAP_bound_mRNA0710" name="T7RNAP_bound_mRNA0710" compartment="default" initialConcentration="0" substanceUnits="mole" hasOnlySubstanceUnits="false" boundaryCondition="false" constant="false"/>
      <species id="T7RNAP_bound_mRNA0710_GTP" name="T7RNAP_bound_mRNA0710_GTP" compartment="default" initialConcentration="0" substanceUnits="mole" hasOnlySubstanceUnits="false" boundaryCondition="false" constant="false"/>
      <species id="T7RNAP_bound_mRNA0711_PPi" name="T7RNAP_bound_mRNA0711_PPi" compartment="default" initialConcentration="0" substanceUnits="mole" hasOnlySubstanceUnits="false" boundaryCondition="false" constant="false"/>
      <species id="T7RNAP_bound_mRNA0711" name="T7RNAP_bound_mRNA0711" compartment="default" initialConcentration="0" substanceUnits="mole" hasOnlySubstanceUnits="false" boundaryCondition="false" constant="false"/>
      <species id="T7RNAP_bound_mRNA0711_UTP" name="T7RNAP_bound_mRNA0711_UTP" compartment="default" initialConcentration="0" substanceUnits="mole" hasOnlySubstanceUnits="false" boundaryCondition="false" constant="false"/>
      <species id="T7RNAP_bound_mRNA0712_PPi" name="T7RNAP_bound_mRNA0712_PPi" compartment="default" initialConcentration="0" substanceUnits="mole" hasOnlySubstanceUnits="false" boundaryCondition="false" constant="false"/>
      <species id="T7RNAP_bound_mRNA0712" name="T7RNAP_bound_mRNA0712" compartment="default" initialConcentration="0" substanceUnits="mole" hasOnlySubstanceUnits="false" boundaryCondition="false" constant="false"/>
      <species id="T7RNAP_bound_mRNA0712_GTP" name="T7RNAP_bound_mRNA0712_GTP" compartment="default" initialConcentration="0" substanceUnits="mole" hasOnlySubstanceUnits="false" boundaryCondition="false" constant="false"/>
      <species id="T7RNAP_bound_mRNA0713_PPi" name="T7RNAP_bound_mRNA0713_PPi" compartment="default" initialConcentration="0" substanceUnits="mole" hasOnlySubstanceUnits="false" boundaryCondition="false" constant="false"/>
      <species id="T7RNAP_bound_mRNA0713" name="T7RNAP_bound_mRNA0713" compartment="default" initialConcentration="0" substanceUnits="mole" hasOnlySubstanceUnits="false" boundaryCondition="false" constant="false"/>
      <species id="T7RNAP_bound_mRNA0713_UTP" name="T7RNAP_bound_mRNA0713_UTP" compartment="default" initialConcentration="0" substanceUnits="mole" hasOnlySubstanceUnits="false" boundaryCondition="false" constant="false"/>
      <species id="T7RNAP_bound_mRNA0714_PPi" name="T7RNAP_bound_mRNA0714_PPi" compartment="default" initialConcentration="0" substanceUnits="mole" hasOnlySubstanceUnits="false" boundaryCondition="false" constant="false"/>
      <species id="T7RNAP_bound_mRNA0714" name="T7RNAP_bound_mRNA0714" compartment="default" initialConcentration="0" substanceUnits="mole" hasOnlySubstanceUnits="false" boundaryCondition="false" constant="false"/>
      <species id="T7RNAP_bound_mRNA0714_ATP" name="T7RNAP_bound_mRNA0714_ATP" compartment="default" initialConcentration="0" substanceUnits="mole" hasOnlySubstanceUnits="false" boundaryCondition="false" constant="false"/>
      <species id="T7RNAP_bound_mRNA0715_PPi" name="T7RNAP_bound_mRNA0715_PPi" compartment="default" initialConcentration="0" substanceUnits="mole" hasOnlySubstanceUnits="false" boundaryCondition="false" constant="false"/>
      <species id="T7RNAP_bound_mRNA0715" name="T7RNAP_bound_mRNA0715" compartment="default" initialConcentration="0" substanceUnits="mole" hasOnlySubstanceUnits="false" boundaryCondition="false" constant="false"/>
      <species id="T7RNAP_bound_mRNA0715_CTP" name="T7RNAP_bound_mRNA0715_CTP" compartment="default" initialConcentration="0" substanceUnits="mole" hasOnlySubstanceUnits="false" boundaryCondition="false" constant="false"/>
      <species id="T7RNAP_bound_mRNA0716_PPi" name="T7RNAP_bound_mRNA0716_PPi" compartment="default" initialConcentration="0" substanceUnits="mole" hasOnlySubstanceUnits="false" boundaryCondition="false" constant="false"/>
      <species id="T7RNAP_bound_mRNA0716" name="T7RNAP_bound_mRNA0716" compartment="default" initialConcentration="0" substanceUnits="mole" hasOnlySubstanceUnits="false" boundaryCondition="false" constant="false"/>
      <species id="T7RNAP_bound_mRNA0716_CTP" name="T7RNAP_bound_mRNA0716_CTP" compartment="default" initialConcentration="0" substanceUnits="mole" hasOnlySubstanceUnits="false" boundaryCondition="false" constant="false"/>
      <species id="T7RNAP_bound_mRNA0717_PPi" name="T7RNAP_bound_mRNA0717_PPi" compartment="default" initialConcentration="0" substanceUnits="mole" hasOnlySubstanceUnits="false" boundaryCondition="false" constant="false"/>
      <species id="T7RNAP_bound_mRNA0717" name="T7RNAP_bound_mRNA0717" compartment="default" initialConcentration="0" substanceUnits="mole" hasOnlySubstanceUnits="false" boundaryCondition="false" constant="false"/>
      <species id="T7RNAP_bound_mRNA0717_ATP" name="T7RNAP_bound_mRNA0717_ATP" compartment="default" initialConcentration="0" substanceUnits="mole" hasOnlySubstanceUnits="false" boundaryCondition="false" constant="false"/>
      <species id="T7RNAP_bound_mRNA0718_PPi" name="T7RNAP_bound_mRNA0718_PPi" compartment="default" initialConcentration="0" substanceUnits="mole" hasOnlySubstanceUnits="false" boundaryCondition="false" constant="false"/>
      <species id="T7RNAP_bound_mRNA0718" name="T7RNAP_bound_mRNA0718" compartment="default" initialConcentration="0" substanceUnits="mole" hasOnlySubstanceUnits="false" boundaryCondition="false" constant="false"/>
      <species id="T7RNAP_bound_mRNA0718_GTP" name="T7RNAP_bound_mRNA0718_GTP" compartment="default" initialConcentration="0" substanceUnits="mole" hasOnlySubstanceUnits="false" boundaryCondition="false" constant="false"/>
      <species id="T7RNAP_bound_mRNA0719_PPi" name="T7RNAP_bound_mRNA0719_PPi" compartment="default" initialConcentration="0" substanceUnits="mole" hasOnlySubstanceUnits="false" boundaryCondition="false" constant="false"/>
      <species id="T7RNAP_bound_mRNA0719" name="T7RNAP_bound_mRNA0719" compartment="default" initialConcentration="0" substanceUnits="mole" hasOnlySubstanceUnits="false" boundaryCondition="false" constant="false"/>
      <species id="T7RNAP_bound_mRNA0719_GTP" name="T7RNAP_bound_mRNA0719_GTP" compartment="default" initialConcentration="0" substanceUnits="mole" hasOnlySubstanceUnits="false" boundaryCondition="false" constant="false"/>
      <species id="T7RNAP_bound_mRNA0720_PPi" name="T7RNAP_bound_mRNA0720_PPi" compartment="default" initialConcentration="0" substanceUnits="mole" hasOnlySubstanceUnits="false" boundaryCondition="false" constant="false"/>
      <species id="T7RNAP_bound_mRNA0720" name="T7RNAP_bound_mRNA0720" compartment="default" initialConcentration="0" substanceUnits="mole" hasOnlySubstanceUnits="false" boundaryCondition="false" constant="false"/>
      <species id="T7RNAP_bound_mRNA0720_ATP" name="T7RNAP_bound_mRNA0720_ATP" compartment="default" initialConcentration="0" substanceUnits="mole" hasOnlySubstanceUnits="false" boundaryCondition="false" constant="false"/>
      <species id="T7RNAP_bound_mRNA0721_PPi" name="T7RNAP_bound_mRNA0721_PPi" compartment="default" initialConcentration="0" substanceUnits="mole" hasOnlySubstanceUnits="false" boundaryCondition="false" constant="false"/>
      <species id="T7RNAP_bound_mRNA0721" name="T7RNAP_bound_mRNA0721" compartment="default" initialConcentration="0" substanceUnits="mole" hasOnlySubstanceUnits="false" boundaryCondition="false" constant="false"/>
      <species id="T7RNAP_bound_mRNA0721_CTP" name="T7RNAP_bound_mRNA0721_CTP" compartment="default" initialConcentration="0" substanceUnits="mole" hasOnlySubstanceUnits="false" boundaryCondition="false" constant="false"/>
      <species id="T7RNAP_bound_mRNA0722_PPi" name="T7RNAP_bound_mRNA0722_PPi" compartment="default" initialConcentration="0" substanceUnits="mole" hasOnlySubstanceUnits="false" boundaryCondition="false" constant="false"/>
      <species id="T7RNAP_bound_mRNA0722" name="T7RNAP_bound_mRNA0722" compartment="default" initialConcentration="0" substanceUnits="mole" hasOnlySubstanceUnits="false" boundaryCondition="false" constant="false"/>
      <species id="T7RNAP_bound_mRNA0722_GTP" name="T7RNAP_bound_mRNA0722_GTP" compartment="default" initialConcentration="0" substanceUnits="mole" hasOnlySubstanceUnits="false" boundaryCondition="false" constant="false"/>
      <species id="T7RNAP_bound_mRNA0723_PPi" name="T7RNAP_bound_mRNA0723_PPi" compartment="default" initialConcentration="0" substanceUnits="mole" hasOnlySubstanceUnits="false" boundaryCondition="false" constant="false"/>
      <species id="T7RNAP_bound_mRNA0723" name="T7RNAP_bound_mRNA0723" compartment="default" initialConcentration="0" substanceUnits="mole" hasOnlySubstanceUnits="false" boundaryCondition="false" constant="false"/>
      <species id="T7RNAP_bound_mRNA0723_ATP" name="T7RNAP_bound_mRNA0723_ATP" compartment="default" initialConcentration="0" substanceUnits="mole" hasOnlySubstanceUnits="false" boundaryCondition="false" constant="false"/>
      <species id="T7RNAP_bound_mRNA0724_PPi" name="T7RNAP_bound_mRNA0724_PPi" compartment="default" initialConcentration="0" substanceUnits="mole" hasOnlySubstanceUnits="false" boundaryCondition="false" constant="false"/>
      <species id="T7RNAP_bound_mRNA0724" name="T7RNAP_bound_mRNA0724" compartment="default" initialConcentration="0" substanceUnits="mole" hasOnlySubstanceUnits="false" boundaryCondition="false" constant="false"/>
      <species id="T7RNAP_bound_mRNA0724_CTP" name="T7RNAP_bound_mRNA0724_CTP" compartment="default" initialConcentration="0" substanceUnits="mole" hasOnlySubstanceUnits="false" boundaryCondition="false" constant="false"/>
      <species id="T7RNAP_bound_mRNA0725_PPi" name="T7RNAP_bound_mRNA0725_PPi" compartment="default" initialConcentration="0" substanceUnits="mole" hasOnlySubstanceUnits="false" boundaryCondition="false" constant="false"/>
      <species id="T7RNAP_bound_mRNA0725" name="T7RNAP_bound_mRNA0725" compartment="default" initialConcentration="0" substanceUnits="mole" hasOnlySubstanceUnits="false" boundaryCondition="false" constant="false"/>
      <species id="T7RNAP_bound_mRNA0725_CTP" name="T7RNAP_bound_mRNA0725_CTP" compartment="default" initialConcentration="0" substanceUnits="mole" hasOnlySubstanceUnits="false" boundaryCondition="false" constant="false"/>
      <species id="T7RNAP_bound_mRNA0726_PPi" name="T7RNAP_bound_mRNA0726_PPi" compartment="default" initialConcentration="0" substanceUnits="mole" hasOnlySubstanceUnits="false" boundaryCondition="false" constant="false"/>
      <species id="T7RNAP_bound_mRNA0726" name="T7RNAP_bound_mRNA0726" compartment="default" initialConcentration="0" substanceUnits="mole" hasOnlySubstanceUnits="false" boundaryCondition="false" constant="false"/>
      <species id="T7RNAP_bound_mRNA0726_UTP" name="T7RNAP_bound_mRNA0726_UTP" compartment="default" initialConcentration="0" substanceUnits="mole" hasOnlySubstanceUnits="false" boundaryCondition="false" constant="false"/>
      <species id="T7RNAP_bound_mRNA0727_PPi" name="T7RNAP_bound_mRNA0727_PPi" compartment="default" initialConcentration="0" substanceUnits="mole" hasOnlySubstanceUnits="false" boundaryCondition="false" constant="false"/>
      <species id="T7RNAP_bound_mRNA0727" name="T7RNAP_bound_mRNA0727" compartment="default" initialConcentration="0" substanceUnits="mole" hasOnlySubstanceUnits="false" boundaryCondition="false" constant="false"/>
      <species id="T7RNAP_bound_mRNA0727_CTP" name="T7RNAP_bound_mRNA0727_CTP" compartment="default" initialConcentration="0" substanceUnits="mole" hasOnlySubstanceUnits="false" boundaryCondition="false" constant="false"/>
      <species id="T7RNAP_bound_mRNA0728_PPi" name="T7RNAP_bound_mRNA0728_PPi" compartment="default" initialConcentration="0" substanceUnits="mole" hasOnlySubstanceUnits="false" boundaryCondition="false" constant="false"/>
      <species id="T7RNAP_bound_mRNA0728" name="T7RNAP_bound_mRNA0728" compartment="default" initialConcentration="0" substanceUnits="mole" hasOnlySubstanceUnits="false" boundaryCondition="false" constant="false"/>
      <species id="T7RNAP_bound_mRNA0728_ATP" name="T7RNAP_bound_mRNA0728_ATP" compartment="default" initialConcentration="0" substanceUnits="mole" hasOnlySubstanceUnits="false" boundaryCondition="false" constant="false"/>
      <species id="T7RNAP_bound_mRNA0729_PPi" name="T7RNAP_bound_mRNA0729_PPi" compartment="default" initialConcentration="0" substanceUnits="mole" hasOnlySubstanceUnits="false" boundaryCondition="false" constant="false"/>
      <species id="T7RNAP_bound_mRNA0729" name="T7RNAP_bound_mRNA0729" compartment="default" initialConcentration="0" substanceUnits="mole" hasOnlySubstanceUnits="false" boundaryCondition="false" constant="false"/>
      <species id="T7RNAP_bound_mRNA0729_ATP" name="T7RNAP_bound_mRNA0729_ATP" compartment="default" initialConcentration="0" substanceUnits="mole" hasOnlySubstanceUnits="false" boundaryCondition="false" constant="false"/>
      <species id="T7RNAP_bound_mRNA0730_PPi" name="T7RNAP_bound_mRNA0730_PPi" compartment="default" initialConcentration="0" substanceUnits="mole" hasOnlySubstanceUnits="false" boundaryCondition="false" constant="false"/>
      <species id="T7RNAP_bound_mRNA0730" name="T7RNAP_bound_mRNA0730" compartment="default" initialConcentration="0" substanceUnits="mole" hasOnlySubstanceUnits="false" boundaryCondition="false" constant="false"/>
      <species id="T7RNAP_bound_mRNA0730_GTP" name="T7RNAP_bound_mRNA0730_GTP" compartment="default" initialConcentration="0" substanceUnits="mole" hasOnlySubstanceUnits="false" boundaryCondition="false" constant="false"/>
      <species id="T7RNAP_bound_mRNA0731_PPi" name="T7RNAP_bound_mRNA0731_PPi" compartment="default" initialConcentration="0" substanceUnits="mole" hasOnlySubstanceUnits="false" boundaryCondition="false" constant="false"/>
      <species id="T7RNAP_bound_mRNA0731" name="T7RNAP_bound_mRNA0731" compartment="default" initialConcentration="0" substanceUnits="mole" hasOnlySubstanceUnits="false" boundaryCondition="false" constant="false"/>
      <species id="T7RNAP_bound_mRNA0731_CTP" name="T7RNAP_bound_mRNA0731_CTP" compartment="default" initialConcentration="0" substanceUnits="mole" hasOnlySubstanceUnits="false" boundaryCondition="false" constant="false"/>
      <species id="T7RNAP_bound_mRNA0732_PPi" name="T7RNAP_bound_mRNA0732_PPi" compartment="default" initialConcentration="0" substanceUnits="mole" hasOnlySubstanceUnits="false" boundaryCondition="false" constant="false"/>
      <species id="T7RNAP_bound_mRNA0732" name="T7RNAP_bound_mRNA0732" compartment="default" initialConcentration="0" substanceUnits="mole" hasOnlySubstanceUnits="false" boundaryCondition="false" constant="false"/>
      <species id="T7RNAP_bound_mRNA0732_ATP" name="T7RNAP_bound_mRNA0732_ATP" compartment="default" initialConcentration="0" substanceUnits="mole" hasOnlySubstanceUnits="false" boundaryCondition="false" constant="false"/>
      <species id="T7RNAP_bound_mRNA0733_PPi" name="T7RNAP_bound_mRNA0733_PPi" compartment="default" initialConcentration="0" substanceUnits="mole" hasOnlySubstanceUnits="false" boundaryCondition="false" constant="false"/>
      <species id="T7RNAP_bound_mRNA0733" name="T7RNAP_bound_mRNA0733" compartment="default" initialConcentration="0" substanceUnits="mole" hasOnlySubstanceUnits="false" boundaryCondition="false" constant="false"/>
      <species id="T7RNAP_bound_mRNA0733_CTP" name="T7RNAP_bound_mRNA0733_CTP" compartment="default" initialConcentration="0" substanceUnits="mole" hasOnlySubstanceUnits="false" boundaryCondition="false" constant="false"/>
      <species id="T7RNAP_bound_mRNA0734_PPi" name="T7RNAP_bound_mRNA0734_PPi" compartment="default" initialConcentration="0" substanceUnits="mole" hasOnlySubstanceUnits="false" boundaryCondition="false" constant="false"/>
      <species id="T7RNAP_bound_mRNA0734" name="T7RNAP_bound_mRNA0734" compartment="default" initialConcentration="0" substanceUnits="mole" hasOnlySubstanceUnits="false" boundaryCondition="false" constant="false"/>
      <species id="T7RNAP_bound_mRNA0734_UTP" name="T7RNAP_bound_mRNA0734_UTP" compartment="default" initialConcentration="0" substanceUnits="mole" hasOnlySubstanceUnits="false" boundaryCondition="false" constant="false"/>
      <species id="T7RNAP_bound_mRNA0735_PPi" name="T7RNAP_bound_mRNA0735_PPi" compartment="default" initialConcentration="0" substanceUnits="mole" hasOnlySubstanceUnits="false" boundaryCondition="false" constant="false"/>
      <species id="T7RNAP_bound_mRNA0735" name="T7RNAP_bound_mRNA0735" compartment="default" initialConcentration="0" substanceUnits="mole" hasOnlySubstanceUnits="false" boundaryCondition="false" constant="false"/>
      <species id="T7RNAP_bound_mRNA0735_GTP" name="T7RNAP_bound_mRNA0735_GTP" compartment="default" initialConcentration="0" substanceUnits="mole" hasOnlySubstanceUnits="false" boundaryCondition="false" constant="false"/>
      <species id="T7RNAP_bound_mRNA0736_PPi" name="T7RNAP_bound_mRNA0736_PPi" compartment="default" initialConcentration="0" substanceUnits="mole" hasOnlySubstanceUnits="false" boundaryCondition="false" constant="false"/>
      <species id="T7RNAP_bound_mRNA0736" name="T7RNAP_bound_mRNA0736" compartment="default" initialConcentration="0" substanceUnits="mole" hasOnlySubstanceUnits="false" boundaryCondition="false" constant="false"/>
      <species id="T7RNAP_bound_mRNA0736_GTP" name="T7RNAP_bound_mRNA0736_GTP" compartment="default" initialConcentration="0" substanceUnits="mole" hasOnlySubstanceUnits="false" boundaryCondition="false" constant="false"/>
      <species id="T7RNAP_bound_mRNA0737_PPi" name="T7RNAP_bound_mRNA0737_PPi" compartment="default" initialConcentration="0" substanceUnits="mole" hasOnlySubstanceUnits="false" boundaryCondition="false" constant="false"/>
      <species id="T7RNAP_bound_mRNA0737" name="T7RNAP_bound_mRNA0737" compartment="default" initialConcentration="0" substanceUnits="mole" hasOnlySubstanceUnits="false" boundaryCondition="false" constant="false"/>
      <species id="T7RNAP_bound_mRNA0737_CTP" name="T7RNAP_bound_mRNA0737_CTP" compartment="default" initialConcentration="0" substanceUnits="mole" hasOnlySubstanceUnits="false" boundaryCondition="false" constant="false"/>
      <species id="T7RNAP_bound_mRNA0738_PPi" name="T7RNAP_bound_mRNA0738_PPi" compartment="default" initialConcentration="0" substanceUnits="mole" hasOnlySubstanceUnits="false" boundaryCondition="false" constant="false"/>
      <species id="T7RNAP_bound_mRNA0738" name="T7RNAP_bound_mRNA0738" compartment="default" initialConcentration="0" substanceUnits="mole" hasOnlySubstanceUnits="false" boundaryCondition="false" constant="false"/>
      <species id="T7RNAP_bound_mRNA0738_GTP" name="T7RNAP_bound_mRNA0738_GTP" compartment="default" initialConcentration="0" substanceUnits="mole" hasOnlySubstanceUnits="false" boundaryCondition="false" constant="false"/>
      <species id="T7RNAP_bound_mRNA0739_PPi" name="T7RNAP_bound_mRNA0739_PPi" compartment="default" initialConcentration="0" substanceUnits="mole" hasOnlySubstanceUnits="false" boundaryCondition="false" constant="false"/>
      <species id="T7RNAP_bound_mRNA0739" name="T7RNAP_bound_mRNA0739" compartment="default" initialConcentration="0" substanceUnits="mole" hasOnlySubstanceUnits="false" boundaryCondition="false" constant="false"/>
      <species id="T7RNAP_bound_mRNA0739_GTP" name="T7RNAP_bound_mRNA0739_GTP" compartment="default" initialConcentration="0" substanceUnits="mole" hasOnlySubstanceUnits="false" boundaryCondition="false" constant="false"/>
      <species id="T7RNAP_bound_mRNA0740_PPi" name="T7RNAP_bound_mRNA0740_PPi" compartment="default" initialConcentration="0" substanceUnits="mole" hasOnlySubstanceUnits="false" boundaryCondition="false" constant="false"/>
      <species id="T7RNAP_bound_mRNA0740" name="T7RNAP_bound_mRNA0740" compartment="default" initialConcentration="0" substanceUnits="mole" hasOnlySubstanceUnits="false" boundaryCondition="false" constant="false"/>
      <species id="T7RNAP_bound_mRNA0740_CTP" name="T7RNAP_bound_mRNA0740_CTP" compartment="default" initialConcentration="0" substanceUnits="mole" hasOnlySubstanceUnits="false" boundaryCondition="false" constant="false"/>
      <species id="T7RNAP_bound_mRNA0741_PPi" name="T7RNAP_bound_mRNA0741_PPi" compartment="default" initialConcentration="0" substanceUnits="mole" hasOnlySubstanceUnits="false" boundaryCondition="false" constant="false"/>
      <species id="T7RNAP_bound_mRNA0741" name="T7RNAP_bound_mRNA0741" compartment="default" initialConcentration="0" substanceUnits="mole" hasOnlySubstanceUnits="false" boundaryCondition="false" constant="false"/>
      <species id="T7RNAP_bound_mRNA0741_GTP" name="T7RNAP_bound_mRNA0741_GTP" compartment="default" initialConcentration="0" substanceUnits="mole" hasOnlySubstanceUnits="false" boundaryCondition="false" constant="false"/>
      <species id="T7RNAP_bound_mRNA0742_PPi" name="T7RNAP_bound_mRNA0742_PPi" compartment="default" initialConcentration="0" substanceUnits="mole" hasOnlySubstanceUnits="false" boundaryCondition="false" constant="false"/>
      <species id="T7RNAP_bound_mRNA0742" name="T7RNAP_bound_mRNA0742" compartment="default" initialConcentration="0" substanceUnits="mole" hasOnlySubstanceUnits="false" boundaryCondition="false" constant="false"/>
      <species id="T7RNAP_bound_mRNA0742_GTP" name="T7RNAP_bound_mRNA0742_GTP" compartment="default" initialConcentration="0" substanceUnits="mole" hasOnlySubstanceUnits="false" boundaryCondition="false" constant="false"/>
      <species id="T7RNAP_bound_mRNA0743_PPi" name="T7RNAP_bound_mRNA0743_PPi" compartment="default" initialConcentration="0" substanceUnits="mole" hasOnlySubstanceUnits="false" boundaryCondition="false" constant="false"/>
      <species id="T7RNAP_bound_mRNA0743" name="T7RNAP_bound_mRNA0743" compartment="default" initialConcentration="0" substanceUnits="mole" hasOnlySubstanceUnits="false" boundaryCondition="false" constant="false"/>
      <species id="T7RNAP_bound_mRNA0743_CTP" name="T7RNAP_bound_mRNA0743_CTP" compartment="default" initialConcentration="0" substanceUnits="mole" hasOnlySubstanceUnits="false" boundaryCondition="false" constant="false"/>
      <species id="T7RNAP_bound_mRNA0744_PPi" name="T7RNAP_bound_mRNA0744_PPi" compartment="default" initialConcentration="0" substanceUnits="mole" hasOnlySubstanceUnits="false" boundaryCondition="false" constant="false"/>
      <species id="T7RNAP_bound_mRNA0744" name="T7RNAP_bound_mRNA0744" compartment="default" initialConcentration="0" substanceUnits="mole" hasOnlySubstanceUnits="false" boundaryCondition="false" constant="false"/>
      <species id="T7RNAP_bound_mRNA0744_CTP" name="T7RNAP_bound_mRNA0744_CTP" compartment="default" initialConcentration="0" substanceUnits="mole" hasOnlySubstanceUnits="false" boundaryCondition="false" constant="false"/>
      <species id="T7RNAP_bound_mRNA0745_PPi" name="T7RNAP_bound_mRNA0745_PPi" compartment="default" initialConcentration="0" substanceUnits="mole" hasOnlySubstanceUnits="false" boundaryCondition="false" constant="false"/>
      <species id="T7RNAP_bound_mRNA0745" name="T7RNAP_bound_mRNA0745" compartment="default" initialConcentration="0" substanceUnits="mole" hasOnlySubstanceUnits="false" boundaryCondition="false" constant="false"/>
      <species id="T7RNAP_bound_mRNA0745_CTP" name="T7RNAP_bound_mRNA0745_CTP" compartment="default" initialConcentration="0" substanceUnits="mole" hasOnlySubstanceUnits="false" boundaryCondition="false" constant="false"/>
      <species id="T7RNAP_bound_mRNA0746_PPi" name="T7RNAP_bound_mRNA0746_PPi" compartment="default" initialConcentration="0" substanceUnits="mole" hasOnlySubstanceUnits="false" boundaryCondition="false" constant="false"/>
      <species id="T7RNAP_bound_mRNA0746" name="T7RNAP_bound_mRNA0746" compartment="default" initialConcentration="0" substanceUnits="mole" hasOnlySubstanceUnits="false" boundaryCondition="false" constant="false"/>
      <species id="T7RNAP_bound_mRNA0746_UTP" name="T7RNAP_bound_mRNA0746_UTP" compartment="default" initialConcentration="0" substanceUnits="mole" hasOnlySubstanceUnits="false" boundaryCondition="false" constant="false"/>
      <species id="T7RNAP_bound_mRNA0747_PPi" name="T7RNAP_bound_mRNA0747_PPi" compartment="default" initialConcentration="0" substanceUnits="mole" hasOnlySubstanceUnits="false" boundaryCondition="false" constant="false"/>
      <species id="T7RNAP_bound_mRNA0747" name="T7RNAP_bound_mRNA0747" compartment="default" initialConcentration="0" substanceUnits="mole" hasOnlySubstanceUnits="false" boundaryCondition="false" constant="false"/>
      <species id="T7RNAP_bound_mRNA0747_ATP" name="T7RNAP_bound_mRNA0747_ATP" compartment="default" initialConcentration="0" substanceUnits="mole" hasOnlySubstanceUnits="false" boundaryCondition="false" constant="false"/>
      <species id="T7RNAP_bound_mRNA0748_PPi" name="T7RNAP_bound_mRNA0748_PPi" compartment="default" initialConcentration="0" substanceUnits="mole" hasOnlySubstanceUnits="false" boundaryCondition="false" constant="false"/>
      <species id="T7RNAP_bound_mRNA0748" name="T7RNAP_bound_mRNA0748" compartment="default" initialConcentration="0" substanceUnits="mole" hasOnlySubstanceUnits="false" boundaryCondition="false" constant="false"/>
      <species id="T7RNAP_bound_mRNA0748_GTP" name="T7RNAP_bound_mRNA0748_GTP" compartment="default" initialConcentration="0" substanceUnits="mole" hasOnlySubstanceUnits="false" boundaryCondition="false" constant="false"/>
      <species id="T7RNAP_bound_mRNA0749_PPi" name="T7RNAP_bound_mRNA0749_PPi" compartment="default" initialConcentration="0" substanceUnits="mole" hasOnlySubstanceUnits="false" boundaryCondition="false" constant="false"/>
      <species id="T7RNAP_bound_mRNA0749" name="T7RNAP_bound_mRNA0749" compartment="default" initialConcentration="0" substanceUnits="mole" hasOnlySubstanceUnits="false" boundaryCondition="false" constant="false"/>
      <species id="T7RNAP_bound_mRNA0749_ATP" name="T7RNAP_bound_mRNA0749_ATP" compartment="default" initialConcentration="0" substanceUnits="mole" hasOnlySubstanceUnits="false" boundaryCondition="false" constant="false"/>
      <species id="T7RNAP_bound_mRNA0750_PPi" name="T7RNAP_bound_mRNA0750_PPi" compartment="default" initialConcentration="0" substanceUnits="mole" hasOnlySubstanceUnits="false" boundaryCondition="false" constant="false"/>
      <species id="T7RNAP_bound_mRNA0750" name="T7RNAP_bound_mRNA0750" compartment="default" initialConcentration="0" substanceUnits="mole" hasOnlySubstanceUnits="false" boundaryCondition="false" constant="false"/>
      <species id="T7RNAP_bound_mRNA0750_UTP" name="T7RNAP_bound_mRNA0750_UTP" compartment="default" initialConcentration="0" substanceUnits="mole" hasOnlySubstanceUnits="false" boundaryCondition="false" constant="false"/>
      <species id="T7RNAP_bound_mRNA0751_PPi" name="T7RNAP_bound_mRNA0751_PPi" compartment="default" initialConcentration="0" substanceUnits="mole" hasOnlySubstanceUnits="false" boundaryCondition="false" constant="false"/>
      <species id="T7RNAP_bound_mRNA0751" name="T7RNAP_bound_mRNA0751" compartment="default" initialConcentration="0" substanceUnits="mole" hasOnlySubstanceUnits="false" boundaryCondition="false" constant="false"/>
      <species id="T7RNAP_bound_mRNA0751_UTP" name="T7RNAP_bound_mRNA0751_UTP" compartment="default" initialConcentration="0" substanceUnits="mole" hasOnlySubstanceUnits="false" boundaryCondition="false" constant="false"/>
      <species id="T7RNAP_bound_mRNA0752_PPi" name="T7RNAP_bound_mRNA0752_PPi" compartment="default" initialConcentration="0" substanceUnits="mole" hasOnlySubstanceUnits="false" boundaryCondition="false" constant="false"/>
      <species id="T7RNAP_bound_mRNA0752" name="T7RNAP_bound_mRNA0752" compartment="default" initialConcentration="0" substanceUnits="mole" hasOnlySubstanceUnits="false" boundaryCondition="false" constant="false"/>
      <species id="T7RNAP_bound_mRNA0752_GTP" name="T7RNAP_bound_mRNA0752_GTP" compartment="default" initialConcentration="0" substanceUnits="mole" hasOnlySubstanceUnits="false" boundaryCondition="false" constant="false"/>
      <species id="T7RNAP_bound_mRNA0753_PPi" name="T7RNAP_bound_mRNA0753_PPi" compartment="default" initialConcentration="0" substanceUnits="mole" hasOnlySubstanceUnits="false" boundaryCondition="false" constant="false"/>
      <species id="T7RNAP_bound_mRNA0753" name="T7RNAP_bound_mRNA0753" compartment="default" initialConcentration="0" substanceUnits="mole" hasOnlySubstanceUnits="false" boundaryCondition="false" constant="false"/>
      <species id="T7RNAP_bound_mRNA0753_ATP" name="T7RNAP_bound_mRNA0753_ATP" compartment="default" initialConcentration="0" substanceUnits="mole" hasOnlySubstanceUnits="false" boundaryCondition="false" constant="false"/>
      <species id="T7RNAP_bound_mRNA0754_PPi" name="T7RNAP_bound_mRNA0754_PPi" compartment="default" initialConcentration="0" substanceUnits="mole" hasOnlySubstanceUnits="false" boundaryCondition="false" constant="false"/>
      <species id="T7RNAP_bound_mRNA0754" name="T7RNAP_bound_mRNA0754" compartment="default" initialConcentration="0" substanceUnits="mole" hasOnlySubstanceUnits="false" boundaryCondition="false" constant="false"/>
      <species id="T7RNAP_bound_mRNA0754_GTP" name="T7RNAP_bound_mRNA0754_GTP" compartment="default" initialConcentration="0" substanceUnits="mole" hasOnlySubstanceUnits="false" boundaryCondition="false" constant="false"/>
      <species id="T7RNAP_bound_mRNA0755_PPi" name="T7RNAP_bound_mRNA0755_PPi" compartment="default" initialConcentration="0" substanceUnits="mole" hasOnlySubstanceUnits="false" boundaryCondition="false" constant="false"/>
      <species id="T7RNAP_bound_mRNA0755" name="T7RNAP_bound_mRNA0755" compartment="default" initialConcentration="0" substanceUnits="mole" hasOnlySubstanceUnits="false" boundaryCondition="false" constant="false"/>
      <species id="T7RNAP_bound_mRNA0755_CTP" name="T7RNAP_bound_mRNA0755_CTP" compartment="default" initialConcentration="0" substanceUnits="mole" hasOnlySubstanceUnits="false" boundaryCondition="false" constant="false"/>
      <species id="T7RNAP_bound_mRNA0756_PPi" name="T7RNAP_bound_mRNA0756_PPi" compartment="default" initialConcentration="0" substanceUnits="mole" hasOnlySubstanceUnits="false" boundaryCondition="false" constant="false"/>
      <species id="T7RNAP_bound_mRNA0756" name="T7RNAP_bound_mRNA0756" compartment="default" initialConcentration="0" substanceUnits="mole" hasOnlySubstanceUnits="false" boundaryCondition="false" constant="false"/>
      <species id="T7RNAP_bound_mRNA0756_UTP" name="T7RNAP_bound_mRNA0756_UTP" compartment="default" initialConcentration="0" substanceUnits="mole" hasOnlySubstanceUnits="false" boundaryCondition="false" constant="false"/>
      <species id="T7RNAP_bound_mRNA0757_PPi" name="T7RNAP_bound_mRNA0757_PPi" compartment="default" initialConcentration="0" substanceUnits="mole" hasOnlySubstanceUnits="false" boundaryCondition="false" constant="false"/>
      <species id="T7RNAP_bound_mRNA0757" name="T7RNAP_bound_mRNA0757" compartment="default" initialConcentration="0" substanceUnits="mole" hasOnlySubstanceUnits="false" boundaryCondition="false" constant="false"/>
      <species id="T7RNAP_bound_mRNA0757_CTP" name="T7RNAP_bound_mRNA0757_CTP" compartment="default" initialConcentration="0" substanceUnits="mole" hasOnlySubstanceUnits="false" boundaryCondition="false" constant="false"/>
      <species id="T7RNAP_bound_mRNA0758_PPi" name="T7RNAP_bound_mRNA0758_PPi" compartment="default" initialConcentration="0" substanceUnits="mole" hasOnlySubstanceUnits="false" boundaryCondition="false" constant="false"/>
      <species id="T7RNAP_bound_mRNA0758" name="T7RNAP_bound_mRNA0758" compartment="default" initialConcentration="0" substanceUnits="mole" hasOnlySubstanceUnits="false" boundaryCondition="false" constant="false"/>
      <species id="T7RNAP_bound_mRNA0758_GTP" name="T7RNAP_bound_mRNA0758_GTP" compartment="default" initialConcentration="0" substanceUnits="mole" hasOnlySubstanceUnits="false" boundaryCondition="false" constant="false"/>
      <species id="T7RNAP_bound_mRNA0759_PPi" name="T7RNAP_bound_mRNA0759_PPi" compartment="default" initialConcentration="0" substanceUnits="mole" hasOnlySubstanceUnits="false" boundaryCondition="false" constant="false"/>
      <species id="T7RNAP_bound_mRNA0759" name="T7RNAP_bound_mRNA0759" compartment="default" initialConcentration="0" substanceUnits="mole" hasOnlySubstanceUnits="false" boundaryCondition="false" constant="false"/>
      <species id="T7RNAP_bound_mRNA0759_GTP" name="T7RNAP_bound_mRNA0759_GTP" compartment="default" initialConcentration="0" substanceUnits="mole" hasOnlySubstanceUnits="false" boundaryCondition="false" constant="false"/>
      <species id="T7RNAP_bound_mRNA0760_PPi" name="T7RNAP_bound_mRNA0760_PPi" compartment="default" initialConcentration="0" substanceUnits="mole" hasOnlySubstanceUnits="false" boundaryCondition="false" constant="false"/>
      <species id="T7RNAP_bound_mRNA0760" name="T7RNAP_bound_mRNA0760" compartment="default" initialConcentration="0" substanceUnits="mole" hasOnlySubstanceUnits="false" boundaryCondition="false" constant="false"/>
      <species id="T7RNAP_bound_mRNA0760_ATP" name="T7RNAP_bound_mRNA0760_ATP" compartment="default" initialConcentration="0" substanceUnits="mole" hasOnlySubstanceUnits="false" boundaryCondition="false" constant="false"/>
      <species id="T7RNAP_bound_mRNA0761_PPi" name="T7RNAP_bound_mRNA0761_PPi" compartment="default" initialConcentration="0" substanceUnits="mole" hasOnlySubstanceUnits="false" boundaryCondition="false" constant="false"/>
      <species id="T7RNAP_bound_mRNA0761" name="T7RNAP_bound_mRNA0761" compartment="default" initialConcentration="0" substanceUnits="mole" hasOnlySubstanceUnits="false" boundaryCondition="false" constant="false"/>
      <species id="T7RNAP_bound_mRNA0761_ATP" name="T7RNAP_bound_mRNA0761_ATP" compartment="default" initialConcentration="0" substanceUnits="mole" hasOnlySubstanceUnits="false" boundaryCondition="false" constant="false"/>
      <species id="T7RNAP_bound_mRNA0762_PPi" name="T7RNAP_bound_mRNA0762_PPi" compartment="default" initialConcentration="0" substanceUnits="mole" hasOnlySubstanceUnits="false" boundaryCondition="false" constant="false"/>
      <species id="T7RNAP_bound_mRNA0762" name="T7RNAP_bound_mRNA0762" compartment="default" initialConcentration="0" substanceUnits="mole" hasOnlySubstanceUnits="false" boundaryCondition="false" constant="false"/>
      <species id="T7RNAP_bound_mRNA0762_UTP" name="T7RNAP_bound_mRNA0762_UTP" compartment="default" initialConcentration="0" substanceUnits="mole" hasOnlySubstanceUnits="false" boundaryCondition="false" constant="false"/>
      <species id="T7RNAP_bound_mRNA0763_PPi" name="T7RNAP_bound_mRNA0763_PPi" compartment="default" initialConcentration="0" substanceUnits="mole" hasOnlySubstanceUnits="false" boundaryCondition="false" constant="false"/>
      <species id="T7RNAP_bound_mRNA0763" name="T7RNAP_bound_mRNA0763" compartment="default" initialConcentration="0" substanceUnits="mole" hasOnlySubstanceUnits="false" boundaryCondition="false" constant="false"/>
      <species id="T7RNAP_bound_mRNA0763_CTP" name="T7RNAP_bound_mRNA0763_CTP" compartment="default" initialConcentration="0" substanceUnits="mole" hasOnlySubstanceUnits="false" boundaryCondition="false" constant="false"/>
      <species id="T7RNAP_bound_mRNA0764_PPi" name="T7RNAP_bound_mRNA0764_PPi" compartment="default" initialConcentration="0" substanceUnits="mole" hasOnlySubstanceUnits="false" boundaryCondition="false" constant="false"/>
      <species id="T7RNAP_bound_mRNA0764" name="T7RNAP_bound_mRNA0764" compartment="default" initialConcentration="0" substanceUnits="mole" hasOnlySubstanceUnits="false" boundaryCondition="false" constant="false"/>
      <species id="T7RNAP_bound_mRNA0764_CTP" name="T7RNAP_bound_mRNA0764_CTP" compartment="default" initialConcentration="0" substanceUnits="mole" hasOnlySubstanceUnits="false" boundaryCondition="false" constant="false"/>
      <species id="T7RNAP_bound_mRNA0765_PPi" name="T7RNAP_bound_mRNA0765_PPi" compartment="default" initialConcentration="0" substanceUnits="mole" hasOnlySubstanceUnits="false" boundaryCondition="false" constant="false"/>
      <species id="T7RNAP_bound_mRNA0765" name="T7RNAP_bound_mRNA0765" compartment="default" initialConcentration="0" substanceUnits="mole" hasOnlySubstanceUnits="false" boundaryCondition="false" constant="false"/>
      <species id="T7RNAP_bound_mRNA0765_UTP" name="T7RNAP_bound_mRNA0765_UTP" compartment="default" initialConcentration="0" substanceUnits="mole" hasOnlySubstanceUnits="false" boundaryCondition="false" constant="false"/>
      <species id="T7RNAP_bound_mRNA0766_PPi" name="T7RNAP_bound_mRNA0766_PPi" compartment="default" initialConcentration="0" substanceUnits="mole" hasOnlySubstanceUnits="false" boundaryCondition="false" constant="false"/>
      <species id="T7RNAP_bound_mRNA0766" name="T7RNAP_bound_mRNA0766" compartment="default" initialConcentration="0" substanceUnits="mole" hasOnlySubstanceUnits="false" boundaryCondition="false" constant="false"/>
      <species id="T7RNAP_bound_mRNA0766_CTP" name="T7RNAP_bound_mRNA0766_CTP" compartment="default" initialConcentration="0" substanceUnits="mole" hasOnlySubstanceUnits="false" boundaryCondition="false" constant="false"/>
      <species id="T7RNAP_bound_mRNA0767_PPi" name="T7RNAP_bound_mRNA0767_PPi" compartment="default" initialConcentration="0" substanceUnits="mole" hasOnlySubstanceUnits="false" boundaryCondition="false" constant="false"/>
      <species id="T7RNAP_bound_mRNA0767" name="T7RNAP_bound_mRNA0767" compartment="default" initialConcentration="0" substanceUnits="mole" hasOnlySubstanceUnits="false" boundaryCondition="false" constant="false"/>
      <species id="T7RNAP_bound_mRNA0767_UTP" name="T7RNAP_bound_mRNA0767_UTP" compartment="default" initialConcentration="0" substanceUnits="mole" hasOnlySubstanceUnits="false" boundaryCondition="false" constant="false"/>
      <species id="T7RNAP_bound_mRNA0768_PPi" name="T7RNAP_bound_mRNA0768_PPi" compartment="default" initialConcentration="0" substanceUnits="mole" hasOnlySubstanceUnits="false" boundaryCondition="false" constant="false"/>
      <species id="T7RNAP_bound_mRNA0768" name="T7RNAP_bound_mRNA0768" compartment="default" initialConcentration="0" substanceUnits="mole" hasOnlySubstanceUnits="false" boundaryCondition="false" constant="false"/>
      <species id="T7RNAP_bound_mRNA0768_ATP" name="T7RNAP_bound_mRNA0768_ATP" compartment="default" initialConcentration="0" substanceUnits="mole" hasOnlySubstanceUnits="false" boundaryCondition="false" constant="false"/>
      <species id="T7RNAP_bound_mRNA0769_PPi" name="T7RNAP_bound_mRNA0769_PPi" compartment="default" initialConcentration="0" substanceUnits="mole" hasOnlySubstanceUnits="false" boundaryCondition="false" constant="false"/>
      <species id="T7RNAP_bound_mRNA0769" name="T7RNAP_bound_mRNA0769" compartment="default" initialConcentration="0" substanceUnits="mole" hasOnlySubstanceUnits="false" boundaryCondition="false" constant="false"/>
      <species id="T7RNAP_bound_mRNA0769_GTP" name="T7RNAP_bound_mRNA0769_GTP" compartment="default" initialConcentration="0" substanceUnits="mole" hasOnlySubstanceUnits="false" boundaryCondition="false" constant="false"/>
      <species id="T7RNAP_bound_mRNA0770_PPi" name="T7RNAP_bound_mRNA0770_PPi" compartment="default" initialConcentration="0" substanceUnits="mole" hasOnlySubstanceUnits="false" boundaryCondition="false" constant="false"/>
      <species id="T7RNAP_bound_mRNA0770" name="T7RNAP_bound_mRNA0770" compartment="default" initialConcentration="0" substanceUnits="mole" hasOnlySubstanceUnits="false" boundaryCondition="false" constant="false"/>
      <species id="T7RNAP_bound_mRNA0770_GTP" name="T7RNAP_bound_mRNA0770_GTP" compartment="default" initialConcentration="0" substanceUnits="mole" hasOnlySubstanceUnits="false" boundaryCondition="false" constant="false"/>
      <species id="T7RNAP_bound_mRNA0771_PPi" name="T7RNAP_bound_mRNA0771_PPi" compartment="default" initialConcentration="0" substanceUnits="mole" hasOnlySubstanceUnits="false" boundaryCondition="false" constant="false"/>
      <species id="T7RNAP_bound_mRNA0771" name="T7RNAP_bound_mRNA0771" compartment="default" initialConcentration="0" substanceUnits="mole" hasOnlySubstanceUnits="false" boundaryCondition="false" constant="false"/>
      <species id="T7RNAP_bound_mRNA0771_CTP" name="T7RNAP_bound_mRNA0771_CTP" compartment="default" initialConcentration="0" substanceUnits="mole" hasOnlySubstanceUnits="false" boundaryCondition="false" constant="false"/>
      <species id="T7RNAP_bound_mRNA0772_PPi" name="T7RNAP_bound_mRNA0772_PPi" compartment="default" initialConcentration="0" substanceUnits="mole" hasOnlySubstanceUnits="false" boundaryCondition="false" constant="false"/>
      <species id="T7RNAP_bound_mRNA0772" name="T7RNAP_bound_mRNA0772" compartment="default" initialConcentration="0" substanceUnits="mole" hasOnlySubstanceUnits="false" boundaryCondition="false" constant="false"/>
      <species id="T7RNAP_bound_mRNA0772_CTP" name="T7RNAP_bound_mRNA0772_CTP" compartment="default" initialConcentration="0" substanceUnits="mole" hasOnlySubstanceUnits="false" boundaryCondition="false" constant="false"/>
      <species id="T7RNAP_bound_mRNA0773_PPi" name="T7RNAP_bound_mRNA0773_PPi" compartment="default" initialConcentration="0" substanceUnits="mole" hasOnlySubstanceUnits="false" boundaryCondition="false" constant="false"/>
      <species id="T7RNAP_bound_mRNA0773" name="T7RNAP_bound_mRNA0773" compartment="default" initialConcentration="0" substanceUnits="mole" hasOnlySubstanceUnits="false" boundaryCondition="false" constant="false"/>
      <species id="T7RNAP_bound_mRNA0773_GTP" name="T7RNAP_bound_mRNA0773_GTP" compartment="default" initialConcentration="0" substanceUnits="mole" hasOnlySubstanceUnits="false" boundaryCondition="false" constant="false"/>
      <species id="T7RNAP_bound_mRNA0774_PPi" name="T7RNAP_bound_mRNA0774_PPi" compartment="default" initialConcentration="0" substanceUnits="mole" hasOnlySubstanceUnits="false" boundaryCondition="false" constant="false"/>
      <species id="T7RNAP_bound_mRNA0774" name="T7RNAP_bound_mRNA0774" compartment="default" initialConcentration="0" substanceUnits="mole" hasOnlySubstanceUnits="false" boundaryCondition="false" constant="false"/>
      <species id="T7RNAP_bound_mRNA0774_ATP" name="T7RNAP_bound_mRNA0774_ATP" compartment="default" initialConcentration="0" substanceUnits="mole" hasOnlySubstanceUnits="false" boundaryCondition="false" constant="false"/>
      <species id="T7RNAP_bound_mRNA0775_PPi" name="T7RNAP_bound_mRNA0775_PPi" compartment="default" initialConcentration="0" substanceUnits="mole" hasOnlySubstanceUnits="false" boundaryCondition="false" constant="false"/>
      <species id="T7RNAP_bound_mRNA0775" name="T7RNAP_bound_mRNA0775" compartment="default" initialConcentration="0" substanceUnits="mole" hasOnlySubstanceUnits="false" boundaryCondition="false" constant="false"/>
      <species id="T7RNAP_bound_mRNA0775_CTP" name="T7RNAP_bound_mRNA0775_CTP" compartment="default" initialConcentration="0" substanceUnits="mole" hasOnlySubstanceUnits="false" boundaryCondition="false" constant="false"/>
      <species id="T7RNAP_bound_mRNA0776_PPi" name="T7RNAP_bound_mRNA0776_PPi" compartment="default" initialConcentration="0" substanceUnits="mole" hasOnlySubstanceUnits="false" boundaryCondition="false" constant="false"/>
      <species id="T7RNAP_bound_mRNA0776" name="T7RNAP_bound_mRNA0776" compartment="default" initialConcentration="0" substanceUnits="mole" hasOnlySubstanceUnits="false" boundaryCondition="false" constant="false"/>
      <species id="T7RNAP_bound_mRNA0776_GTP" name="T7RNAP_bound_mRNA0776_GTP" compartment="default" initialConcentration="0" substanceUnits="mole" hasOnlySubstanceUnits="false" boundaryCondition="false" constant="false"/>
      <species id="T7RNAP_bound_mRNA0777_PPi" name="T7RNAP_bound_mRNA0777_PPi" compartment="default" initialConcentration="0" substanceUnits="mole" hasOnlySubstanceUnits="false" boundaryCondition="false" constant="false"/>
      <species id="T7RNAP_bound_mRNA0777" name="T7RNAP_bound_mRNA0777" compartment="default" initialConcentration="0" substanceUnits="mole" hasOnlySubstanceUnits="false" boundaryCondition="false" constant="false"/>
      <species id="T7RNAP_bound_mRNA0777_ATP" name="T7RNAP_bound_mRNA0777_ATP" compartment="default" initialConcentration="0" substanceUnits="mole" hasOnlySubstanceUnits="false" boundaryCondition="false" constant="false"/>
      <species id="T7RNAP_bound_mRNA0778_PPi" name="T7RNAP_bound_mRNA0778_PPi" compartment="default" initialConcentration="0" substanceUnits="mole" hasOnlySubstanceUnits="false" boundaryCondition="false" constant="false"/>
      <species id="T7RNAP_bound_mRNA0778" name="T7RNAP_bound_mRNA0778" compartment="default" initialConcentration="0" substanceUnits="mole" hasOnlySubstanceUnits="false" boundaryCondition="false" constant="false"/>
      <species id="T7RNAP_bound_mRNA0778_UTP" name="T7RNAP_bound_mRNA0778_UTP" compartment="default" initialConcentration="0" substanceUnits="mole" hasOnlySubstanceUnits="false" boundaryCondition="false" constant="false"/>
      <species id="T7RNAP_bound_mRNA0779_PPi" name="T7RNAP_bound_mRNA0779_PPi" compartment="default" initialConcentration="0" substanceUnits="mole" hasOnlySubstanceUnits="false" boundaryCondition="false" constant="false"/>
      <species id="T7RNAP_bound_mRNA0779" name="T7RNAP_bound_mRNA0779" compartment="default" initialConcentration="0" substanceUnits="mole" hasOnlySubstanceUnits="false" boundaryCondition="false" constant="false"/>
      <species id="T7RNAP_bound_mRNA0779_UTP" name="T7RNAP_bound_mRNA0779_UTP" compartment="default" initialConcentration="0" substanceUnits="mole" hasOnlySubstanceUnits="false" boundaryCondition="false" constant="false"/>
      <species id="T7RNAP_bound_mRNA0780_PPi" name="T7RNAP_bound_mRNA0780_PPi" compartment="default" initialConcentration="0" substanceUnits="mole" hasOnlySubstanceUnits="false" boundaryCondition="false" constant="false"/>
      <species id="T7RNAP_bound_mRNA0780" name="T7RNAP_bound_mRNA0780" compartment="default" initialConcentration="0" substanceUnits="mole" hasOnlySubstanceUnits="false" boundaryCondition="false" constant="false"/>
      <species id="T7RNAP_bound_mRNA0780_GTP" name="T7RNAP_bound_mRNA0780_GTP" compartment="default" initialConcentration="0" substanceUnits="mole" hasOnlySubstanceUnits="false" boundaryCondition="false" constant="false"/>
      <species id="T7RNAP_bound_mRNA0781_PPi" name="T7RNAP_bound_mRNA0781_PPi" compartment="default" initialConcentration="0" substanceUnits="mole" hasOnlySubstanceUnits="false" boundaryCondition="false" constant="false"/>
      <species id="T7RNAP_bound_mRNA0781" name="T7RNAP_bound_mRNA0781" compartment="default" initialConcentration="0" substanceUnits="mole" hasOnlySubstanceUnits="false" boundaryCondition="false" constant="false"/>
      <species id="T7RNAP_bound_mRNA0781_UTP" name="T7RNAP_bound_mRNA0781_UTP" compartment="default" initialConcentration="0" substanceUnits="mole" hasOnlySubstanceUnits="false" boundaryCondition="false" constant="false"/>
      <species id="T7RNAP_bound_mRNA0782_PPi" name="T7RNAP_bound_mRNA0782_PPi" compartment="default" initialConcentration="0" substanceUnits="mole" hasOnlySubstanceUnits="false" boundaryCondition="false" constant="false"/>
      <species id="T7RNAP_bound_mRNA0782" name="T7RNAP_bound_mRNA0782" compartment="default" initialConcentration="0" substanceUnits="mole" hasOnlySubstanceUnits="false" boundaryCondition="false" constant="false"/>
      <species id="T7RNAP_bound_mRNA0782_UTP" name="T7RNAP_bound_mRNA0782_UTP" compartment="default" initialConcentration="0" substanceUnits="mole" hasOnlySubstanceUnits="false" boundaryCondition="false" constant="false"/>
      <species id="T7RNAP_bound_mRNA0783_PPi" name="T7RNAP_bound_mRNA0783_PPi" compartment="default" initialConcentration="0" substanceUnits="mole" hasOnlySubstanceUnits="false" boundaryCondition="false" constant="false"/>
      <species id="T7RNAP_bound_mRNA0783" name="T7RNAP_bound_mRNA0783" compartment="default" initialConcentration="0" substanceUnits="mole" hasOnlySubstanceUnits="false" boundaryCondition="false" constant="false"/>
      <species id="T7RNAP_bound_mRNA0783_UTP" name="T7RNAP_bound_mRNA0783_UTP" compartment="default" initialConcentration="0" substanceUnits="mole" hasOnlySubstanceUnits="false" boundaryCondition="false" constant="false"/>
      <species id="T7RNAP_bound_mRNA0784_PPi" name="T7RNAP_bound_mRNA0784_PPi" compartment="default" initialConcentration="0" substanceUnits="mole" hasOnlySubstanceUnits="false" boundaryCondition="false" constant="false"/>
      <species id="T7RNAP_bound_mRNA0784" name="T7RNAP_bound_mRNA0784" compartment="default" initialConcentration="0" substanceUnits="mole" hasOnlySubstanceUnits="false" boundaryCondition="false" constant="false"/>
      <species id="T7RNAP_bound_mRNA0784_CTP" name="T7RNAP_bound_mRNA0784_CTP" compartment="default" initialConcentration="0" substanceUnits="mole" hasOnlySubstanceUnits="false" boundaryCondition="false" constant="false"/>
      <species id="T7RNAP_bound_mRNA0785_PPi" name="T7RNAP_bound_mRNA0785_PPi" compartment="default" initialConcentration="0" substanceUnits="mole" hasOnlySubstanceUnits="false" boundaryCondition="false" constant="false"/>
      <species id="T7RNAP_bound_mRNA0785" name="T7RNAP_bound_mRNA0785" compartment="default" initialConcentration="0" substanceUnits="mole" hasOnlySubstanceUnits="false" boundaryCondition="false" constant="false"/>
      <species id="T7RNAP_bound_mRNA0785_GTP" name="T7RNAP_bound_mRNA0785_GTP" compartment="default" initialConcentration="0" substanceUnits="mole" hasOnlySubstanceUnits="false" boundaryCondition="false" constant="false"/>
      <species id="T7RNAP_bound_mRNA0786_PPi" name="T7RNAP_bound_mRNA0786_PPi" compartment="default" initialConcentration="0" substanceUnits="mole" hasOnlySubstanceUnits="false" boundaryCondition="false" constant="false"/>
      <species id="T7RNAP_bound_mRNA0786" name="T7RNAP_bound_mRNA0786" compartment="default" initialConcentration="0" substanceUnits="mole" hasOnlySubstanceUnits="false" boundaryCondition="false" constant="false"/>
      <species id="T7RNAP_bound_mRNA0786_GTP" name="T7RNAP_bound_mRNA0786_GTP" compartment="default" initialConcentration="0" substanceUnits="mole" hasOnlySubstanceUnits="false" boundaryCondition="false" constant="false"/>
      <species id="T7RNAP_bound_mRNA0787_PPi" name="T7RNAP_bound_mRNA0787_PPi" compartment="default" initialConcentration="0" substanceUnits="mole" hasOnlySubstanceUnits="false" boundaryCondition="false" constant="false"/>
      <species id="T7RNAP_bound_mRNA0787" name="T7RNAP_bound_mRNA0787" compartment="default" initialConcentration="0" substanceUnits="mole" hasOnlySubstanceUnits="false" boundaryCondition="false" constant="false"/>
      <species id="T7RNAP_bound_mRNA0787_GTP" name="T7RNAP_bound_mRNA0787_GTP" compartment="default" initialConcentration="0" substanceUnits="mole" hasOnlySubstanceUnits="false" boundaryCondition="false" constant="false"/>
      <species id="T7RNAP_bound_mRNA0788_PPi" name="T7RNAP_bound_mRNA0788_PPi" compartment="default" initialConcentration="0" substanceUnits="mole" hasOnlySubstanceUnits="false" boundaryCondition="false" constant="false"/>
      <species id="T7RNAP_bound_mRNA0788" name="T7RNAP_bound_mRNA0788" compartment="default" initialConcentration="0" substanceUnits="mole" hasOnlySubstanceUnits="false" boundaryCondition="false" constant="false"/>
      <species id="T7RNAP_bound_mRNA0788_CTP" name="T7RNAP_bound_mRNA0788_CTP" compartment="default" initialConcentration="0" substanceUnits="mole" hasOnlySubstanceUnits="false" boundaryCondition="false" constant="false"/>
      <species id="T7RNAP_bound_mRNA0789_PPi" name="T7RNAP_bound_mRNA0789_PPi" compartment="default" initialConcentration="0" substanceUnits="mole" hasOnlySubstanceUnits="false" boundaryCondition="false" constant="false"/>
      <species id="T7RNAP_bound_mRNA0789" name="T7RNAP_bound_mRNA0789" compartment="default" initialConcentration="0" substanceUnits="mole" hasOnlySubstanceUnits="false" boundaryCondition="false" constant="false"/>
      <species id="T7RNAP_bound_mRNA0789_UTP" name="T7RNAP_bound_mRNA0789_UTP" compartment="default" initialConcentration="0" substanceUnits="mole" hasOnlySubstanceUnits="false" boundaryCondition="false" constant="false"/>
      <species id="T7RNAP_bound_mRNA0790_PPi" name="T7RNAP_bound_mRNA0790_PPi" compartment="default" initialConcentration="0" substanceUnits="mole" hasOnlySubstanceUnits="false" boundaryCondition="false" constant="false"/>
      <species id="T7RNAP_bound_mRNA0790" name="T7RNAP_bound_mRNA0790" compartment="default" initialConcentration="0" substanceUnits="mole" hasOnlySubstanceUnits="false" boundaryCondition="false" constant="false"/>
      <species id="T7RNAP_bound_mRNA0790_UTP" name="T7RNAP_bound_mRNA0790_UTP" compartment="default" initialConcentration="0" substanceUnits="mole" hasOnlySubstanceUnits="false" boundaryCondition="false" constant="false"/>
      <species id="T7RNAP_bound_mRNA0791_PPi" name="T7RNAP_bound_mRNA0791_PPi" compartment="default" initialConcentration="0" substanceUnits="mole" hasOnlySubstanceUnits="false" boundaryCondition="false" constant="false"/>
      <species id="T7RNAP_bound_mRNA0791" name="T7RNAP_bound_mRNA0791" compartment="default" initialConcentration="0" substanceUnits="mole" hasOnlySubstanceUnits="false" boundaryCondition="false" constant="false"/>
      <species id="T7RNAP_bound_mRNA0791_UTP" name="T7RNAP_bound_mRNA0791_UTP" compartment="default" initialConcentration="0" substanceUnits="mole" hasOnlySubstanceUnits="false" boundaryCondition="false" constant="false"/>
      <species id="T7RNAP_bound_mRNA0792_PPi" name="T7RNAP_bound_mRNA0792_PPi" compartment="default" initialConcentration="0" substanceUnits="mole" hasOnlySubstanceUnits="false" boundaryCondition="false" constant="false"/>
      <species id="T7RNAP_bound_mRNA0792" name="T7RNAP_bound_mRNA0792" compartment="default" initialConcentration="0" substanceUnits="mole" hasOnlySubstanceUnits="false" boundaryCondition="false" constant="false"/>
      <species id="T7RNAP_bound_mRNA0792_CTP" name="T7RNAP_bound_mRNA0792_CTP" compartment="default" initialConcentration="0" substanceUnits="mole" hasOnlySubstanceUnits="false" boundaryCondition="false" constant="false"/>
      <species id="T7RNAP_bound_mRNA0793_PPi" name="T7RNAP_bound_mRNA0793_PPi" compartment="default" initialConcentration="0" substanceUnits="mole" hasOnlySubstanceUnits="false" boundaryCondition="false" constant="false"/>
      <species id="T7RNAP_bound_mRNA0793" name="T7RNAP_bound_mRNA0793" compartment="default" initialConcentration="0" substanceUnits="mole" hasOnlySubstanceUnits="false" boundaryCondition="false" constant="false"/>
      <species id="T7RNAP_bound_mRNA0793_CTP" name="T7RNAP_bound_mRNA0793_CTP" compartment="default" initialConcentration="0" substanceUnits="mole" hasOnlySubstanceUnits="false" boundaryCondition="false" constant="false"/>
      <species id="T7RNAP_bound_mRNA0794_PPi" name="T7RNAP_bound_mRNA0794_PPi" compartment="default" initialConcentration="0" substanceUnits="mole" hasOnlySubstanceUnits="false" boundaryCondition="false" constant="false"/>
      <species id="T7RNAP_bound_mRNA0794" name="T7RNAP_bound_mRNA0794" compartment="default" initialConcentration="0" substanceUnits="mole" hasOnlySubstanceUnits="false" boundaryCondition="false" constant="false"/>
      <species id="T7RNAP_bound_mRNA0794_UTP" name="T7RNAP_bound_mRNA0794_UTP" compartment="default" initialConcentration="0" substanceUnits="mole" hasOnlySubstanceUnits="false" boundaryCondition="false" constant="false"/>
      <species id="T7RNAP_bound_mRNA0795_PPi" name="T7RNAP_bound_mRNA0795_PPi" compartment="default" initialConcentration="0" substanceUnits="mole" hasOnlySubstanceUnits="false" boundaryCondition="false" constant="false"/>
      <species id="T7RNAP_bound_mRNA0795" name="T7RNAP_bound_mRNA0795" compartment="default" initialConcentration="0" substanceUnits="mole" hasOnlySubstanceUnits="false" boundaryCondition="false" constant="false"/>
      <species id="T7RNAP_bound_mRNA0795_UTP" name="T7RNAP_bound_mRNA0795_UTP" compartment="default" initialConcentration="0" substanceUnits="mole" hasOnlySubstanceUnits="false" boundaryCondition="false" constant="false"/>
      <species id="T7RNAP_bound_mRNA0796_PPi" name="T7RNAP_bound_mRNA0796_PPi" compartment="default" initialConcentration="0" substanceUnits="mole" hasOnlySubstanceUnits="false" boundaryCondition="false" constant="false"/>
      <species id="T7RNAP_bound_mRNA0796" name="T7RNAP_bound_mRNA0796" compartment="default" initialConcentration="0" substanceUnits="mole" hasOnlySubstanceUnits="false" boundaryCondition="false" constant="false"/>
      <species id="T7RNAP_bound_mRNA0796_CTP" name="T7RNAP_bound_mRNA0796_CTP" compartment="default" initialConcentration="0" substanceUnits="mole" hasOnlySubstanceUnits="false" boundaryCondition="false" constant="false"/>
      <species id="T7RNAP_bound_mRNA0797_PPi" name="T7RNAP_bound_mRNA0797_PPi" compartment="default" initialConcentration="0" substanceUnits="mole" hasOnlySubstanceUnits="false" boundaryCondition="false" constant="false"/>
      <species id="T7RNAP_bound_mRNA0797" name="T7RNAP_bound_mRNA0797" compartment="default" initialConcentration="0" substanceUnits="mole" hasOnlySubstanceUnits="false" boundaryCondition="false" constant="false"/>
      <species id="T7RNAP_bound_mRNA0797_GTP" name="T7RNAP_bound_mRNA0797_GTP" compartment="default" initialConcentration="0" substanceUnits="mole" hasOnlySubstanceUnits="false" boundaryCondition="false" constant="false"/>
      <species id="T7RNAP_bound_mRNA0798_PPi" name="T7RNAP_bound_mRNA0798_PPi" compartment="default" initialConcentration="0" substanceUnits="mole" hasOnlySubstanceUnits="false" boundaryCondition="false" constant="false"/>
      <species id="T7RNAP_bound_mRNA0798" name="T7RNAP_bound_mRNA0798" compartment="default" initialConcentration="0" substanceUnits="mole" hasOnlySubstanceUnits="false" boundaryCondition="false" constant="false"/>
      <species id="T7RNAP_bound_mRNA0798_ATP" name="T7RNAP_bound_mRNA0798_ATP" compartment="default" initialConcentration="0" substanceUnits="mole" hasOnlySubstanceUnits="false" boundaryCondition="false" constant="false"/>
      <species id="T7RNAP_bound_mRNA0799_PPi" name="T7RNAP_bound_mRNA0799_PPi" compartment="default" initialConcentration="0" substanceUnits="mole" hasOnlySubstanceUnits="false" boundaryCondition="false" constant="false"/>
      <species id="T7RNAP_bound_mRNA0799" name="T7RNAP_bound_mRNA0799" compartment="default" initialConcentration="0" substanceUnits="mole" hasOnlySubstanceUnits="false" boundaryCondition="false" constant="false"/>
      <species id="T7RNAP_bound_mRNA0799_CTP" name="T7RNAP_bound_mRNA0799_CTP" compartment="default" initialConcentration="0" substanceUnits="mole" hasOnlySubstanceUnits="false" boundaryCondition="false" constant="false"/>
      <species id="T7RNAP_bound_mRNA0800_PPi" name="T7RNAP_bound_mRNA0800_PPi" compartment="default" initialConcentration="0" substanceUnits="mole" hasOnlySubstanceUnits="false" boundaryCondition="false" constant="false"/>
      <species id="T7RNAP_bound_mRNA0800" name="T7RNAP_bound_mRNA0800" compartment="default" initialConcentration="0" substanceUnits="mole" hasOnlySubstanceUnits="false" boundaryCondition="false" constant="false"/>
      <species id="T7RNAP_bound_mRNA0800_UTP" name="T7RNAP_bound_mRNA0800_UTP" compartment="default" initialConcentration="0" substanceUnits="mole" hasOnlySubstanceUnits="false" boundaryCondition="false" constant="false"/>
      <species id="T7RNAP_bound_mRNA0801_PPi" name="T7RNAP_bound_mRNA0801_PPi" compartment="default" initialConcentration="0" substanceUnits="mole" hasOnlySubstanceUnits="false" boundaryCondition="false" constant="false"/>
      <species id="T7RNAP_bound_mRNA0801" name="T7RNAP_bound_mRNA0801" compartment="default" initialConcentration="0" substanceUnits="mole" hasOnlySubstanceUnits="false" boundaryCondition="false" constant="false"/>
      <species id="T7RNAP_bound_mRNA0801_CTP" name="T7RNAP_bound_mRNA0801_CTP" compartment="default" initialConcentration="0" substanceUnits="mole" hasOnlySubstanceUnits="false" boundaryCondition="false" constant="false"/>
      <species id="T7RNAP_bound_mRNA0802_PPi" name="T7RNAP_bound_mRNA0802_PPi" compartment="default" initialConcentration="0" substanceUnits="mole" hasOnlySubstanceUnits="false" boundaryCondition="false" constant="false"/>
      <species id="T7RNAP_bound_mRNA0802" name="T7RNAP_bound_mRNA0802" compartment="default" initialConcentration="0" substanceUnits="mole" hasOnlySubstanceUnits="false" boundaryCondition="false" constant="false"/>
      <species id="T7RNAP_bound_mRNA0802_ATP" name="T7RNAP_bound_mRNA0802_ATP" compartment="default" initialConcentration="0" substanceUnits="mole" hasOnlySubstanceUnits="false" boundaryCondition="false" constant="false"/>
      <species id="T7RNAP_bound_mRNA0803_PPi" name="T7RNAP_bound_mRNA0803_PPi" compartment="default" initialConcentration="0" substanceUnits="mole" hasOnlySubstanceUnits="false" boundaryCondition="false" constant="false"/>
      <species id="T7RNAP_bound_mRNA0803" name="T7RNAP_bound_mRNA0803" compartment="default" initialConcentration="0" substanceUnits="mole" hasOnlySubstanceUnits="false" boundaryCondition="false" constant="false"/>
      <species id="T7RNAP_bound_mRNA0803_ATP" name="T7RNAP_bound_mRNA0803_ATP" compartment="default" initialConcentration="0" substanceUnits="mole" hasOnlySubstanceUnits="false" boundaryCondition="false" constant="false"/>
      <species id="T7RNAP_bound_mRNA0804_PPi" name="T7RNAP_bound_mRNA0804_PPi" compartment="default" initialConcentration="0" substanceUnits="mole" hasOnlySubstanceUnits="false" boundaryCondition="false" constant="false"/>
      <species id="T7RNAP_bound_mRNA0804" name="T7RNAP_bound_mRNA0804" compartment="default" initialConcentration="0" substanceUnits="mole" hasOnlySubstanceUnits="false" boundaryCondition="false" constant="false"/>
      <species id="T7RNAP_bound_mRNA0804_CTP" name="T7RNAP_bound_mRNA0804_CTP" compartment="default" initialConcentration="0" substanceUnits="mole" hasOnlySubstanceUnits="false" boundaryCondition="false" constant="false"/>
      <species id="T7RNAP_bound_mRNA0805_PPi" name="T7RNAP_bound_mRNA0805_PPi" compartment="default" initialConcentration="0" substanceUnits="mole" hasOnlySubstanceUnits="false" boundaryCondition="false" constant="false"/>
      <species id="T7RNAP_bound_mRNA0805" name="T7RNAP_bound_mRNA0805" compartment="default" initialConcentration="0" substanceUnits="mole" hasOnlySubstanceUnits="false" boundaryCondition="false" constant="false"/>
      <species id="GDP" name="GDP" compartment="default" initialConcentration="0" substanceUnits="mole" hasOnlySubstanceUnits="false" boundaryCondition="false" constant="false"/>
      <species id="ADP" name="ADP" compartment="default" initialConcentration="0" substanceUnits="mole" hasOnlySubstanceUnits="false" boundaryCondition="false" constant="false"/>
      <species id="AMP" name="AMP" compartment="default" initialConcentration="0" substanceUnits="mole" hasOnlySubstanceUnits="false" boundaryCondition="false" constant="false"/>
      <species id="CK" name="CK" compartment="default" initialConcentration="0" substanceUnits="mole" hasOnlySubstanceUnits="false" boundaryCondition="false" constant="false"/>
      <species id="CK_ADP" name="CK_ADP" compartment="default" initialConcentration="0" substanceUnits="mole" hasOnlySubstanceUnits="false" boundaryCondition="false" constant="false"/>
      <species id="CK_ATP" name="CK_ATP" compartment="default" initialConcentration="0" substanceUnits="mole" hasOnlySubstanceUnits="false" boundaryCondition="false" constant="false"/>
      <species id="CK_CP" name="CK_CP" compartment="default" initialConcentration="0" substanceUnits="mole" hasOnlySubstanceUnits="false" boundaryCondition="false" constant="false"/>
      <species id="CK_CP_ADP" name="CK_CP_ADP" compartment="default" initialConcentration="0" substanceUnits="mole" hasOnlySubstanceUnits="false" boundaryCondition="false" constant="false"/>
      <species id="CK_Cr" name="CK_Cr" compartment="default" initialConcentration="0" substanceUnits="mole" hasOnlySubstanceUnits="false" boundaryCondition="false" constant="false"/>
      <species id="CK_Cr_ATP" name="CK_Cr_ATP" compartment="default" initialConcentration="0" substanceUnits="mole" hasOnlySubstanceUnits="false" boundaryCondition="false" constant="false"/>
      <species id="CK_degraded" name="CK_degraded" compartment="default" initialConcentration="0" substanceUnits="mole" hasOnlySubstanceUnits="false" boundaryCondition="false" constant="false"/>
      <species id="CP" name="CP" compartment="default" initialConcentration="0" substanceUnits="mole" hasOnlySubstanceUnits="false" boundaryCondition="false" constant="false"/>
      <species id="Cr" name="Cr" compartment="default" initialConcentration="0" substanceUnits="mole" hasOnlySubstanceUnits="false" boundaryCondition="false" constant="false"/>
      <species id="EFG" name="EFG" compartment="default" initialConcentration="0" substanceUnits="mole" hasOnlySubstanceUnits="false" boundaryCondition="false" constant="false"/>
      <species id="EFG_degraded" name="EFG_degraded" compartment="default" initialConcentration="0" substanceUnits="mole" hasOnlySubstanceUnits="false" boundaryCondition="false" constant="false"/>
      <species id="EFG_GDP" name="EFG_GDP" compartment="default" initialConcentration="0" substanceUnits="mole" hasOnlySubstanceUnits="false" boundaryCondition="false" constant="false"/>
      <species id="EFG_GTP" name="EFG_GTP" compartment="default" initialConcentration="0" substanceUnits="mole" hasOnlySubstanceUnits="false" boundaryCondition="false" constant="false"/>
      <species id="EFTs" name="EFTs" compartment="default" initialConcentration="0" substanceUnits="mole" hasOnlySubstanceUnits="false" boundaryCondition="false" constant="false"/>
      <species id="EFTs_degraded" name="EFTs_degraded" compartment="default" initialConcentration="0" substanceUnits="mole" hasOnlySubstanceUnits="false" boundaryCondition="false" constant="false"/>
      <species id="EFTu" name="EFTu" compartment="default" initialConcentration="0" substanceUnits="mole" hasOnlySubstanceUnits="false" boundaryCondition="false" constant="false"/>
      <species id="EFTu_degraded" name="EFTu_degraded" compartment="default" initialConcentration="0" substanceUnits="mole" hasOnlySubstanceUnits="false" boundaryCondition="false" constant="false"/>
      <species id="EFTu_EFTs" name="EFTu_EFTs" compartment="default" initialConcentration="0" substanceUnits="mole" hasOnlySubstanceUnits="false" boundaryCondition="false" constant="false"/>
      <species id="EFTu_GDP" name="EFTu_GDP" compartment="default" initialConcentration="0" substanceUnits="mole" hasOnlySubstanceUnits="false" boundaryCondition="false" constant="false"/>
      <species id="EFTu_GDP_EFTs" name="EFTu_GDP_EFTs" compartment="default" initialConcentration="0" substanceUnits="mole" hasOnlySubstanceUnits="false" boundaryCondition="false" constant="false"/>
      <species id="EFTu_GTP" name="EFTu_GTP" compartment="default" initialConcentration="0" substanceUnits="mole" hasOnlySubstanceUnits="false" boundaryCondition="false" constant="false"/>
      <species id="EFTu_GTP_EFTs" name="EFTu_GTP_EFTs" compartment="default" initialConcentration="0" substanceUnits="mole" hasOnlySubstanceUnits="false" boundaryCondition="false" constant="false"/>
      <species id="FD" name="FD" compartment="default" initialConcentration="0" substanceUnits="mole" hasOnlySubstanceUnits="false" boundaryCondition="false" constant="false"/>
      <species id="GMP" name="GMP" compartment="default" initialConcentration="0" substanceUnits="mole" hasOnlySubstanceUnits="false" boundaryCondition="false" constant="false"/>
      <species id="IF1" name="IF1" compartment="default" initialConcentration="0" substanceUnits="mole" hasOnlySubstanceUnits="false" boundaryCondition="false" constant="false"/>
      <species id="IF1_degraded" name="IF1_degraded" compartment="default" initialConcentration="0" substanceUnits="mole" hasOnlySubstanceUnits="false" boundaryCondition="false" constant="false"/>
      <species id="IF2" name="IF2" compartment="default" initialConcentration="0" substanceUnits="mole" hasOnlySubstanceUnits="false" boundaryCondition="false" constant="false"/>
      <species id="IF2_degraded" name="IF2_degraded" compartment="default" initialConcentration="0" substanceUnits="mole" hasOnlySubstanceUnits="false" boundaryCondition="false" constant="false"/>
      <species id="IF2_GDP" name="IF2_GDP" compartment="default" initialConcentration="0" substanceUnits="mole" hasOnlySubstanceUnits="false" boundaryCondition="false" constant="false"/>
      <species id="IF2_GTP" name="IF2_GTP" compartment="default" initialConcentration="0" substanceUnits="mole" hasOnlySubstanceUnits="false" boundaryCondition="false" constant="false"/>
      <species id="IF2_GTP_fMettRNAfMetCAU" name="IF2_GTP_fMettRNAfMetCAU" compartment="default" initialConcentration="0" substanceUnits="mole" hasOnlySubstanceUnits="false" boundaryCondition="false" constant="false"/>
      <species id="IF3" name="IF3" compartment="default" initialConcentration="0" substanceUnits="mole" hasOnlySubstanceUnits="false" boundaryCondition="false" constant="false"/>
      <species id="IF3_degraded" name="IF3_degraded" compartment="default" initialConcentration="0" substanceUnits="mole" hasOnlySubstanceUnits="false" boundaryCondition="false" constant="false"/>
      <species id="MK" name="MK" compartment="default" initialConcentration="0" substanceUnits="mole" hasOnlySubstanceUnits="false" boundaryCondition="false" constant="false"/>
      <species id="MK_ADP_1" name="MK_ADP_1" compartment="default" initialConcentration="0" substanceUnits="mole" hasOnlySubstanceUnits="false" boundaryCondition="false" constant="false"/>
      <species id="MK_ADP_2" name="MK_ADP_2" compartment="default" initialConcentration="0" substanceUnits="mole" hasOnlySubstanceUnits="false" boundaryCondition="false" constant="false"/>
      <species id="MK_ADP_ADP" name="MK_ADP_ADP" compartment="default" initialConcentration="0" substanceUnits="mole" hasOnlySubstanceUnits="false" boundaryCondition="false" constant="false"/>
      <species id="MK_AMP" name="MK_AMP" compartment="default" initialConcentration="0" substanceUnits="mole" hasOnlySubstanceUnits="false" boundaryCondition="false" constant="false"/>
      <species id="MK_ATP" name="MK_ATP" compartment="default" initialConcentration="0" substanceUnits="mole" hasOnlySubstanceUnits="false" boundaryCondition="false" constant="false"/>
      <species id="MK_ATP_AMP" name="MK_ATP_AMP" compartment="default" initialConcentration="0" substanceUnits="mole" hasOnlySubstanceUnits="false" boundaryCondition="false" constant="false"/>
      <species id="MK_degraded" name="MK_degraded" compartment="default" initialConcentration="0" substanceUnits="mole" hasOnlySubstanceUnits="false" boundaryCondition="false" constant="false"/>
      <species id="mRNA" name="mRNA" compartment="default" initialConcentration="0" substanceUnits="mole" hasOnlySubstanceUnits="false" boundaryCondition="false" constant="false"/>
      <species id="mRNA_degraded" name="mRNA_degraded" compartment="default" initialConcentration="0" substanceUnits="mole" hasOnlySubstanceUnits="false" boundaryCondition="false" constant="false"/>
      <species id="MTF" name="MTF" compartment="default" initialConcentration="0" substanceUnits="mole" hasOnlySubstanceUnits="false" boundaryCondition="false" constant="false"/>
      <species id="MTF_degraded" name="MTF_degraded" compartment="default" initialConcentration="0" substanceUnits="mole" hasOnlySubstanceUnits="false" boundaryCondition="false" constant="false"/>
      <species id="MTF_FD" name="MTF_FD" compartment="default" initialConcentration="0" substanceUnits="mole" hasOnlySubstanceUnits="false" boundaryCondition="false" constant="false"/>
      <species id="MTF_THF" name="MTF_THF" compartment="default" initialConcentration="0" substanceUnits="mole" hasOnlySubstanceUnits="false" boundaryCondition="false" constant="false"/>
      <species id="NDK" name="NDK" compartment="default" initialConcentration="0" substanceUnits="mole" hasOnlySubstanceUnits="false" boundaryCondition="false" constant="false"/>
      <species id="NDK_ADP" name="NDK_ADP" compartment="default" initialConcentration="0" substanceUnits="mole" hasOnlySubstanceUnits="false" boundaryCondition="false" constant="false"/>
      <species id="NDK_ATP" name="NDK_ATP" compartment="default" initialConcentration="0" substanceUnits="mole" hasOnlySubstanceUnits="false" boundaryCondition="false" constant="false"/>
      <species id="NDK_degraded" name="NDK_degraded" compartment="default" initialConcentration="0" substanceUnits="mole" hasOnlySubstanceUnits="false" boundaryCondition="false" constant="false"/>
      <species id="NDK_GDP" name="NDK_GDP" compartment="default" initialConcentration="0" substanceUnits="mole" hasOnlySubstanceUnits="false" boundaryCondition="false" constant="false"/>
      <species id="NDK_GDP_ATP" name="NDK_GDP_ATP" compartment="default" initialConcentration="0" substanceUnits="mole" hasOnlySubstanceUnits="false" boundaryCondition="false" constant="false"/>
      <species id="NDK_GTP" name="NDK_GTP" compartment="default" initialConcentration="0" substanceUnits="mole" hasOnlySubstanceUnits="false" boundaryCondition="false" constant="false"/>
      <species id="NDK_GTP_ADP" name="NDK_GTP_ADP" compartment="default" initialConcentration="0" substanceUnits="mole" hasOnlySubstanceUnits="false" boundaryCondition="false" constant="false"/>
      <species id="PPiase" name="PPiase" compartment="default" initialConcentration="0" substanceUnits="mole" hasOnlySubstanceUnits="false" boundaryCondition="false" constant="false"/>
      <species id="PPiase_degraded" name="PPiase_degraded" compartment="default" initialConcentration="0" substanceUnits="mole" hasOnlySubstanceUnits="false" boundaryCondition="false" constant="false"/>
      <species id="PPiase_PO4" name="PPiase_PO4" compartment="default" initialConcentration="0" substanceUnits="mole" hasOnlySubstanceUnits="false" boundaryCondition="false" constant="false"/>
      <species id="PPiase_PO4_PO4" name="PPiase_PO4_PO4" compartment="default" initialConcentration="0" substanceUnits="mole" hasOnlySubstanceUnits="false" boundaryCondition="false" constant="false"/>
      <species id="PPiase_PPi" name="PPiase_PPi" compartment="default" initialConcentration="0" substanceUnits="mole" hasOnlySubstanceUnits="false" boundaryCondition="false" constant="false"/>
      <species id="RF1" name="RF1" compartment="default" initialConcentration="0" substanceUnits="mole" hasOnlySubstanceUnits="false" boundaryCondition="false" constant="false"/>
      <species id="RF1_degraded" name="RF1_degraded" compartment="default" initialConcentration="0" substanceUnits="mole" hasOnlySubstanceUnits="false" boundaryCondition="false" constant="false"/>
      <species id="RF2" name="RF2" compartment="default" initialConcentration="0" substanceUnits="mole" hasOnlySubstanceUnits="false" boundaryCondition="false" constant="false"/>
      <species id="RF2_degraded" name="RF2_degraded" compartment="default" initialConcentration="0" substanceUnits="mole" hasOnlySubstanceUnits="false" boundaryCondition="false" constant="false"/>
      <species id="RF3" name="RF3" compartment="default" initialConcentration="0" substanceUnits="mole" hasOnlySubstanceUnits="false" boundaryCondition="false" constant="false"/>
      <species id="RF3_degraded" name="RF3_degraded" compartment="default" initialConcentration="0" substanceUnits="mole" hasOnlySubstanceUnits="false" boundaryCondition="false" constant="false"/>
      <species id="RF3_GDP" name="RF3_GDP" compartment="default" initialConcentration="0" substanceUnits="mole" hasOnlySubstanceUnits="false" boundaryCondition="false" constant="false"/>
      <species id="RF3_GTP" name="RF3_GTP" compartment="default" initialConcentration="0" substanceUnits="mole" hasOnlySubstanceUnits="false" boundaryCondition="false" constant="false"/>
      <species id="RRF" name="RRF" compartment="default" initialConcentration="0" substanceUnits="mole" hasOnlySubstanceUnits="false" boundaryCondition="false" constant="false"/>
      <species id="RRF_degraded" name="RRF_degraded" compartment="default" initialConcentration="0" substanceUnits="mole" hasOnlySubstanceUnits="false" boundaryCondition="false" constant="false"/>
      <species id="RS30S" name="RS30S" compartment="default" initialConcentration="0" substanceUnits="mole" hasOnlySubstanceUnits="false" boundaryCondition="false" constant="false"/>
      <species id="RS30S_degraded" name="RS30S_degraded" compartment="default" initialConcentration="0" substanceUnits="mole" hasOnlySubstanceUnits="false" boundaryCondition="false" constant="false"/>
      <species id="RS30S_IF1_IF3_IF2_GTP_mRNA" name="RS30S_IF1_IF3_IF2_GTP_mRNA" compartment="default" initialConcentration="0" substanceUnits="mole" hasOnlySubstanceUnits="false" boundaryCondition="false" constant="false"/>
      <species id="RS30S_IF1_IF3_mRNA" name="RS30S_IF1_IF3_mRNA" compartment="default" initialConcentration="0" substanceUnits="mole" hasOnlySubstanceUnits="false" boundaryCondition="false" constant="false"/>
      <species id="RS30S_IF1_mRNA" name="RS30S_IF1_mRNA" compartment="default" initialConcentration="0" substanceUnits="mole" hasOnlySubstanceUnits="false" boundaryCondition="false" constant="false"/>
      <species id="RS30S_IF1" name="RS30S_IF1" compartment="default" initialConcentration="0" substanceUnits="mole" hasOnlySubstanceUnits="false" boundaryCondition="false" constant="false"/>
      <species id="RS30S_IF1_IF2_GTP" name="RS30S_IF1_IF2_GTP" compartment="default" initialConcentration="0" substanceUnits="mole" hasOnlySubstanceUnits="false" boundaryCondition="false" constant="false"/>
      <species id="RS30S_IF1_IF2_GTP_mRNA" name="RS30S_IF1_IF2_GTP_mRNA" compartment="default" initialConcentration="0" substanceUnits="mole" hasOnlySubstanceUnits="false" boundaryCondition="false" constant="false"/>
      <species id="RS30S_IF1_IF3" name="RS30S_IF1_IF3" compartment="default" initialConcentration="0" substanceUnits="mole" hasOnlySubstanceUnits="false" boundaryCondition="false" constant="false"/>
      <species id="RS30S_IF1_IF3_IF2_GTP" name="RS30S_IF1_IF3_IF2_GTP" compartment="default" initialConcentration="0" substanceUnits="mole" hasOnlySubstanceUnits="false" boundaryCondition="false" constant="false"/>
      <species id="RS30S_IF3_IF2_GTP_mRNA" name="RS30S_IF3_IF2_GTP_mRNA" compartment="default" initialConcentration="0" substanceUnits="mole" hasOnlySubstanceUnits="false" boundaryCondition="false" constant="false"/>
      <species id="RS30S_IF2_GTP" name="RS30S_IF2_GTP" compartment="default" initialConcentration="0" substanceUnits="mole" hasOnlySubstanceUnits="false" boundaryCondition="false" constant="false"/>
      <species id="RS30S_IF2_GTP_mRNA" name="RS30S_IF2_GTP_mRNA" compartment="default" initialConcentration="0" substanceUnits="mole" hasOnlySubstanceUnits="false" boundaryCondition="false" constant="false"/>
      <species id="RS30S_IF3" name="RS30S_IF3" compartment="default" initialConcentration="0" substanceUnits="mole" hasOnlySubstanceUnits="false" boundaryCondition="false" constant="false"/>
      <species id="RS30S_IF3_mRNA" name="RS30S_IF3_mRNA" compartment="default" initialConcentration="0" substanceUnits="mole" hasOnlySubstanceUnits="false" boundaryCondition="false" constant="false"/>
      <species id="RS30S_IF3_IF2_GTP" name="RS30S_IF3_IF2_GTP" compartment="default" initialConcentration="0" substanceUnits="mole" hasOnlySubstanceUnits="false" boundaryCondition="false" constant="false"/>
      <species id="RS30S_mRNA" name="RS30S_mRNA" compartment="default" initialConcentration="0" substanceUnits="mole" hasOnlySubstanceUnits="false" boundaryCondition="false" constant="false"/>
      <species id="RS50S" name="RS50S" compartment="default" initialConcentration="0" substanceUnits="mole" hasOnlySubstanceUnits="false" boundaryCondition="false" constant="false"/>
      <species id="RS50S_degraded" name="RS50S_degraded" compartment="default" initialConcentration="0" substanceUnits="mole" hasOnlySubstanceUnits="false" boundaryCondition="false" constant="false"/>
      <species id="RS50S_EFG_GDP" name="RS50S_EFG_GDP" compartment="default" initialConcentration="0" substanceUnits="mole" hasOnlySubstanceUnits="false" boundaryCondition="false" constant="false"/>
      <species id="RS50S_EFG_GDP_PO4" name="RS50S_EFG_GDP_PO4" compartment="default" initialConcentration="0" substanceUnits="mole" hasOnlySubstanceUnits="false" boundaryCondition="false" constant="false"/>
      <species id="RS50S_EFG_GTP" name="RS50S_EFG_GTP" compartment="default" initialConcentration="0" substanceUnits="mole" hasOnlySubstanceUnits="false" boundaryCondition="false" constant="false"/>
      <species id="RS50S_RRF" name="RS50S_RRF" compartment="default" initialConcentration="0" substanceUnits="mole" hasOnlySubstanceUnits="false" boundaryCondition="false" constant="false"/>
      <species id="RS50S_RRF_EFG_GDP" name="RS50S_RRF_EFG_GDP" compartment="default" initialConcentration="0" substanceUnits="mole" hasOnlySubstanceUnits="false" boundaryCondition="false" constant="false"/>
      <species id="RS70S" name="RS70S" compartment="default" initialConcentration="0" substanceUnits="mole" hasOnlySubstanceUnits="false" boundaryCondition="false" constant="false"/>
      <species id="RS70S_EFG_GDP" name="RS70S_EFG_GDP" compartment="default" initialConcentration="0" substanceUnits="mole" hasOnlySubstanceUnits="false" boundaryCondition="false" constant="false"/>
      <species id="RS70S_EFG_GDP_PO4" name="RS70S_EFG_GDP_PO4" compartment="default" initialConcentration="0" substanceUnits="mole" hasOnlySubstanceUnits="false" boundaryCondition="false" constant="false"/>
      <species id="RS70S_EFG_GTP" name="RS70S_EFG_GTP" compartment="default" initialConcentration="0" substanceUnits="mole" hasOnlySubstanceUnits="false" boundaryCondition="false" constant="false"/>
      <species id="RS70S_IF1" name="RS70S_IF1" compartment="default" initialConcentration="0" substanceUnits="mole" hasOnlySubstanceUnits="false" boundaryCondition="false" constant="false"/>
      <species id="RS70S_IF3" name="RS70S_IF3" compartment="default" initialConcentration="0" substanceUnits="mole" hasOnlySubstanceUnits="false" boundaryCondition="false" constant="false"/>
      <species id="RS70S_IF1_IF3" name="RS70S_IF1_IF3" compartment="default" initialConcentration="0" substanceUnits="mole" hasOnlySubstanceUnits="false" boundaryCondition="false" constant="false"/>
      <species id="THF" name="THF" compartment="default" initialConcentration="0" substanceUnits="mole" hasOnlySubstanceUnits="false" boundaryCondition="false" constant="false"/>
      <species id="fMet" name="fMet" compartment="default" initialConcentration="0" substanceUnits="mole" hasOnlySubstanceUnits="false" boundaryCondition="false" constant="false"/>
      <species id="fMet_degraded" name="fMet_degraded" compartment="default" initialConcentration="0" substanceUnits="mole" hasOnlySubstanceUnits="false" boundaryCondition="false" constant="false"/>
      <species id="elRS70SAUUC0002_fMet" name="elRS70SAUUC0002_fMet" compartment="default" initialConcentration="0" substanceUnits="mole" hasOnlySubstanceUnits="false" boundaryCondition="false" constant="false"/>
      <species id="elRS70SAUUC0002_fMet_EFTu_GDP" name="elRS70SAUUC0002_fMet_EFTu_GDP" compartment="default" initialConcentration="0" substanceUnits="mole" hasOnlySubstanceUnits="false" boundaryCondition="false" constant="false"/>
      <species id="elRS70SAUUC0002_fMettRNAfMetCAU" name="elRS70SAUUC0002_fMettRNAfMetCAU" compartment="default" initialConcentration="0" substanceUnits="mole" hasOnlySubstanceUnits="false" boundaryCondition="false" constant="false"/>
      <species id="fMettRNAfMetCAU" name="fMettRNAfMetCAU" compartment="default" initialConcentration="0" substanceUnits="mole" hasOnlySubstanceUnits="false" boundaryCondition="false" constant="false"/>
      <species id="fMettRNAfMetCAU_degraded" name="fMettRNAfMetCAU_degraded" compartment="default" initialConcentration="0" substanceUnits="mole" hasOnlySubstanceUnits="false" boundaryCondition="false" constant="false"/>
      <species id="Met" name="Met" compartment="default" initialConcentration="0" substanceUnits="mole" hasOnlySubstanceUnits="false" boundaryCondition="false" constant="false"/>
      <species id="MetAMP" name="MetAMP" compartment="default" initialConcentration="0" substanceUnits="mole" hasOnlySubstanceUnits="false" boundaryCondition="false" constant="false"/>
      <species id="MetRS" name="MetRS" compartment="default" initialConcentration="0" substanceUnits="mole" hasOnlySubstanceUnits="false" boundaryCondition="false" constant="false"/>
      <species id="tRNAfMetCAU" name="tRNAfMetCAU" compartment="default" initialConcentration="0" substanceUnits="mole" hasOnlySubstanceUnits="false" boundaryCondition="false" constant="false"/>
      <species id="tRNAfMetCAU_degraded" name="tRNAfMetCAU_degraded" compartment="default" initialConcentration="0" substanceUnits="mole" hasOnlySubstanceUnits="false" boundaryCondition="false" constant="false"/>
      <species id="EFTu_GTP_MettRNAfMetCAU" name="EFTu_GTP_MettRNAfMetCAU" compartment="default" initialConcentration="0" substanceUnits="mole" hasOnlySubstanceUnits="false" boundaryCondition="false" constant="false"/>
      <species id="MetRS_AMP" name="MetRS_AMP" compartment="default" initialConcentration="0" substanceUnits="mole" hasOnlySubstanceUnits="false" boundaryCondition="false" constant="false"/>
      <species id="MetRS_AMP_MettRNAfMetCAU" name="MetRS_AMP_MettRNAfMetCAU" compartment="default" initialConcentration="0" substanceUnits="mole" hasOnlySubstanceUnits="false" boundaryCondition="false" constant="false"/>
      <species id="MetRS_ATP" name="MetRS_ATP" compartment="default" initialConcentration="0" substanceUnits="mole" hasOnlySubstanceUnits="false" boundaryCondition="false" constant="false"/>
      <species id="MetRS_ATP_tRNAfMetCAU" name="MetRS_ATP_tRNAfMetCAU" compartment="default" initialConcentration="0" substanceUnits="mole" hasOnlySubstanceUnits="false" boundaryCondition="false" constant="false"/>
      <species id="MetRS_degraded" name="MetRS_degraded" compartment="default" initialConcentration="0" substanceUnits="mole" hasOnlySubstanceUnits="false" boundaryCondition="false" constant="false"/>
      <species id="MetRS_Met" name="MetRS_Met" compartment="default" initialConcentration="0" substanceUnits="mole" hasOnlySubstanceUnits="false" boundaryCondition="false" constant="false"/>
      <species id="MetRS_Met_ATP" name="MetRS_Met_ATP" compartment="default" initialConcentration="0" substanceUnits="mole" hasOnlySubstanceUnits="false" boundaryCondition="false" constant="false"/>
      <species id="MetRS_Met_ATP_tRNAfMetCAU" name="MetRS_Met_ATP_tRNAfMetCAU" compartment="default" initialConcentration="0" substanceUnits="mole" hasOnlySubstanceUnits="false" boundaryCondition="false" constant="false"/>
      <species id="MetRS_Met_tRNAfMetCAU" name="MetRS_Met_tRNAfMetCAU" compartment="default" initialConcentration="0" substanceUnits="mole" hasOnlySubstanceUnits="false" boundaryCondition="false" constant="false"/>
      <species id="MetRS_MetAMP" name="MetRS_MetAMP" compartment="default" initialConcentration="0" substanceUnits="mole" hasOnlySubstanceUnits="false" boundaryCondition="false" constant="false"/>
      <species id="MetRS_MetAMP_PPi" name="MetRS_MetAMP_PPi" compartment="default" initialConcentration="0" substanceUnits="mole" hasOnlySubstanceUnits="false" boundaryCondition="false" constant="false"/>
      <species id="MetRS_MetAMP_PPi_tRNAfMetCAU" name="MetRS_MetAMP_PPi_tRNAfMetCAU" compartment="default" initialConcentration="0" substanceUnits="mole" hasOnlySubstanceUnits="false" boundaryCondition="false" constant="false"/>
      <species id="MetRS_MetAMP_tRNAfMetCAU" name="MetRS_MetAMP_tRNAfMetCAU" compartment="default" initialConcentration="0" substanceUnits="mole" hasOnlySubstanceUnits="false" boundaryCondition="false" constant="false"/>
      <species id="MetRS_MettRNAfMetCAU" name="MetRS_MettRNAfMetCAU" compartment="default" initialConcentration="0" substanceUnits="mole" hasOnlySubstanceUnits="false" boundaryCondition="false" constant="false"/>
      <species id="MetRS_tRNAfMetCAU" name="MetRS_tRNAfMetCAU" compartment="default" initialConcentration="0" substanceUnits="mole" hasOnlySubstanceUnits="false" boundaryCondition="false" constant="false"/>
      <species id="MettRNAfMetCAU" name="MettRNAfMetCAU" compartment="default" initialConcentration="0" substanceUnits="mole" hasOnlySubstanceUnits="false" boundaryCondition="false" constant="false"/>
      <species id="MettRNAfMetCAU_degraded" name="MettRNAfMetCAU_degraded" compartment="default" initialConcentration="0" substanceUnits="mole" hasOnlySubstanceUnits="false" boundaryCondition="false" constant="false"/>
      <species id="MTF_FD_MettRNAfMetCAU" name="MTF_FD_MettRNAfMetCAU" compartment="default" initialConcentration="0" substanceUnits="mole" hasOnlySubstanceUnits="false" boundaryCondition="false" constant="false"/>
      <species id="MTF_fMettRNAfMetCAU" name="MTF_fMettRNAfMetCAU" compartment="default" initialConcentration="0" substanceUnits="mole" hasOnlySubstanceUnits="false" boundaryCondition="false" constant="false"/>
      <species id="MTF_MettRNAfMetCAU" name="MTF_MettRNAfMetCAU" compartment="default" initialConcentration="0" substanceUnits="mole" hasOnlySubstanceUnits="false" boundaryCondition="false" constant="false"/>
      <species id="MTF_THF_fMettRNAfMetCAU" name="MTF_THF_fMettRNAfMetCAU" compartment="default" initialConcentration="0" substanceUnits="mole" hasOnlySubstanceUnits="false" boundaryCondition="false" constant="false"/>
      <species id="RS30S_fMettRNAfMetCAU_mRNA" name="RS30S_fMettRNAfMetCAU_mRNA" compartment="default" initialConcentration="0" substanceUnits="mole" hasOnlySubstanceUnits="false" boundaryCondition="false" constant="false"/>
      <species id="RS30S_IF1_fMettRNAfMetCAU_mRNA" name="RS30S_IF1_fMettRNAfMetCAU_mRNA" compartment="default" initialConcentration="0" substanceUnits="mole" hasOnlySubstanceUnits="false" boundaryCondition="false" constant="false"/>
      <species id="RS30S_IF1_IF2_GTP_fMettRNAfMetCAU" name="RS30S_IF1_IF2_GTP_fMettRNAfMetCAU" compartment="default" initialConcentration="0" substanceUnits="mole" hasOnlySubstanceUnits="false" boundaryCondition="false" constant="false"/>
      <species id="RS30S_IF1_IF2_GTP_fMettRNAfMetCAU_mRNA" name="RS30S_IF1_IF2_GTP_fMettRNAfMetCAU_mRNA" compartment="default" initialConcentration="0" substanceUnits="mole" hasOnlySubstanceUnits="false" boundaryCondition="false" constant="false"/>
      <species id="RS30S_IF1_IF3_fMettRNAfMetCAU_mRNA" name="RS30S_IF1_IF3_fMettRNAfMetCAU_mRNA" compartment="default" initialConcentration="0" substanceUnits="mole" hasOnlySubstanceUnits="false" boundaryCondition="false" constant="false"/>
      <species id="RS30S_IF1_IF3_IF2_GTP_fMettRNAfMetCAU" name="RS30S_IF1_IF3_IF2_GTP_fMettRNAfMetCAU" compartment="default" initialConcentration="0" substanceUnits="mole" hasOnlySubstanceUnits="false" boundaryCondition="false" constant="false"/>
      <species id="RS30S_IF1_IF3_IF2_GTP_fMettRNAfMetCAU_mRNA" name="RS30S_IF1_IF3_IF2_GTP_fMettRNAfMetCAU_mRNA" compartment="default" initialConcentration="0" substanceUnits="mole" hasOnlySubstanceUnits="false" boundaryCondition="false" constant="false"/>
      <species id="RS30S_IF2_GTP_fMettRNAfMetCAU" name="RS30S_IF2_GTP_fMettRNAfMetCAU" compartment="default" initialConcentration="0" substanceUnits="mole" hasOnlySubstanceUnits="false" boundaryCondition="false" constant="false"/>
      <species id="RS30S_IF2_GTP_fMettRNAfMetCAU_mRNA" name="RS30S_IF2_GTP_fMettRNAfMetCAU_mRNA" compartment="default" initialConcentration="0" substanceUnits="mole" hasOnlySubstanceUnits="false" boundaryCondition="false" constant="false"/>
      <species id="RS30S_IF3_fMettRNAfMetCAU_mRNA" name="RS30S_IF3_fMettRNAfMetCAU_mRNA" compartment="default" initialConcentration="0" substanceUnits="mole" hasOnlySubstanceUnits="false" boundaryCondition="false" constant="false"/>
      <species id="RS30S_IF3_IF2_GTP_fMettRNAfMetCAU" name="RS30S_IF3_IF2_GTP_fMettRNAfMetCAU" compartment="default" initialConcentration="0" substanceUnits="mole" hasOnlySubstanceUnits="false" boundaryCondition="false" constant="false"/>
      <species id="RS30S_IF3_IF2_GTP_fMettRNAfMetCAU_mRNA" name="RS30S_IF3_IF2_GTP_fMettRNAfMetCAU_mRNA" compartment="default" initialConcentration="0" substanceUnits="mole" hasOnlySubstanceUnits="false" boundaryCondition="false" constant="false"/>
      <species id="RS70S_IF1_fMettRNAfMetCAU_mRNA" name="RS70S_IF1_fMettRNAfMetCAU_mRNA" compartment="default" initialConcentration="0" substanceUnits="mole" hasOnlySubstanceUnits="false" boundaryCondition="false" constant="false"/>
      <species id="RS70S_IF1_IF2_GDP_fMettRNAfMetCAU_mRNA" name="RS70S_IF1_IF2_GDP_fMettRNAfMetCAU_mRNA" compartment="default" initialConcentration="0" substanceUnits="mole" hasOnlySubstanceUnits="false" boundaryCondition="false" constant="false"/>
      <species id="RS70S_IF1_IF3_fMettRNAfMetCAU_mRNA" name="RS70S_IF1_IF3_fMettRNAfMetCAU_mRNA" compartment="default" initialConcentration="0" substanceUnits="mole" hasOnlySubstanceUnits="false" boundaryCondition="false" constant="false"/>
      <species id="RS70S_IF1_IF3_IF2_GDP_fMettRNAfMetCAU_mRNA" name="RS70S_IF1_IF3_IF2_GDP_fMettRNAfMetCAU_mRNA" compartment="default" initialConcentration="0" substanceUnits="mole" hasOnlySubstanceUnits="false" boundaryCondition="false" constant="false"/>
      <species id="RS70S_IF1_IF3_IF2_GDP_PO4_fMettRNAfMetCAU_mRNA" name="RS70S_IF1_IF3_IF2_GDP_PO4_fMettRNAfMetCAU_mRNA" compartment="default" initialConcentration="0" substanceUnits="mole" hasOnlySubstanceUnits="false" boundaryCondition="false" constant="false"/>
      <species id="RS70S_IF1_IF3_IF2_GTP_fMettRNAfMetCAU_mRNA" name="RS70S_IF1_IF3_IF2_GTP_fMettRNAfMetCAU_mRNA" compartment="default" initialConcentration="0" substanceUnits="mole" hasOnlySubstanceUnits="false" boundaryCondition="false" constant="false"/>
      <species id="RS70S_IF2_GDP_fMettRNAfMetCAU_mRNA" name="RS70S_IF2_GDP_fMettRNAfMetCAU_mRNA" compartment="default" initialConcentration="0" substanceUnits="mole" hasOnlySubstanceUnits="false" boundaryCondition="false" constant="false"/>
      <species id="RS70S_IF3_fMettRNAfMetCAU_mRNA" name="RS70S_IF3_fMettRNAfMetCAU_mRNA" compartment="default" initialConcentration="0" substanceUnits="mole" hasOnlySubstanceUnits="false" boundaryCondition="false" constant="false"/>
      <species id="RS70S_IF3_IF2_GDP_fMettRNAfMetCAU_mRNA" name="RS70S_IF3_IF2_GDP_fMettRNAfMetCAU_mRNA" compartment="default" initialConcentration="0" substanceUnits="mole" hasOnlySubstanceUnits="false" boundaryCondition="false" constant="false"/>
      <species id="RS70S_IF3_IF2_GDP_PO4_fMettRNAfMetCAU_mRNA" name="RS70S_IF3_IF2_GDP_PO4_fMettRNAfMetCAU_mRNA" compartment="default" initialConcentration="0" substanceUnits="mole" hasOnlySubstanceUnits="false" boundaryCondition="false" constant="false"/>
      <species id="RS70S_IF3_IF2_GTP_fMettRNAfMetCAU_mRNA" name="RS70S_IF3_IF2_GTP_fMettRNAfMetCAU_mRNA" compartment="default" initialConcentration="0" substanceUnits="mole" hasOnlySubstanceUnits="false" boundaryCondition="false" constant="false"/>
      <species id="Val" name="Val" compartment="default" initialConcentration="0" substanceUnits="mole" hasOnlySubstanceUnits="false" boundaryCondition="false" constant="false"/>
      <species id="ValAMP" name="ValAMP" compartment="default" initialConcentration="0" substanceUnits="mole" hasOnlySubstanceUnits="false" boundaryCondition="false" constant="false"/>
      <species id="ValRS" name="ValRS" compartment="default" initialConcentration="0" substanceUnits="mole" hasOnlySubstanceUnits="false" boundaryCondition="false" constant="false"/>
      <species id="ValRS_AMP" name="ValRS_AMP" compartment="default" initialConcentration="0" substanceUnits="mole" hasOnlySubstanceUnits="false" boundaryCondition="false" constant="false"/>
      <species id="ValRS_ATP" name="ValRS_ATP" compartment="default" initialConcentration="0" substanceUnits="mole" hasOnlySubstanceUnits="false" boundaryCondition="false" constant="false"/>
      <species id="ValRS_degraded" name="ValRS_degraded" compartment="default" initialConcentration="0" substanceUnits="mole" hasOnlySubstanceUnits="false" boundaryCondition="false" constant="false"/>
      <species id="ValRS_Val" name="ValRS_Val" compartment="default" initialConcentration="0" substanceUnits="mole" hasOnlySubstanceUnits="false" boundaryCondition="false" constant="false"/>
      <species id="ValRS_Val_ATP" name="ValRS_Val_ATP" compartment="default" initialConcentration="0" substanceUnits="mole" hasOnlySubstanceUnits="false" boundaryCondition="false" constant="false"/>
      <species id="ValRS_ValAMP" name="ValRS_ValAMP" compartment="default" initialConcentration="0" substanceUnits="mole" hasOnlySubstanceUnits="false" boundaryCondition="false" constant="false"/>
      <species id="ValRS_ValAMP_PPi" name="ValRS_ValAMP_PPi" compartment="default" initialConcentration="0" substanceUnits="mole" hasOnlySubstanceUnits="false" boundaryCondition="false" constant="false"/>
      <species id="ValRS_AMP_ValtRNAValCAC" name="ValRS_AMP_ValtRNAValCAC" compartment="default" initialConcentration="0" substanceUnits="mole" hasOnlySubstanceUnits="false" boundaryCondition="false" constant="false"/>
      <species id="ValRS_ATP_tRNAValCAC" name="ValRS_ATP_tRNAValCAC" compartment="default" initialConcentration="0" substanceUnits="mole" hasOnlySubstanceUnits="false" boundaryCondition="false" constant="false"/>
      <species id="ValRS_Val_ATP_tRNAValCAC" name="ValRS_Val_ATP_tRNAValCAC" compartment="default" initialConcentration="0" substanceUnits="mole" hasOnlySubstanceUnits="false" boundaryCondition="false" constant="false"/>
      <species id="ValRS_Val_tRNAValCAC" name="ValRS_Val_tRNAValCAC" compartment="default" initialConcentration="0" substanceUnits="mole" hasOnlySubstanceUnits="false" boundaryCondition="false" constant="false"/>
      <species id="ValRS_ValAMP_PPi_tRNAValCAC" name="ValRS_ValAMP_PPi_tRNAValCAC" compartment="default" initialConcentration="0" substanceUnits="mole" hasOnlySubstanceUnits="false" boundaryCondition="false" constant="false"/>
      <species id="ValRS_ValAMP_tRNAValCAC" name="ValRS_ValAMP_tRNAValCAC" compartment="default" initialConcentration="0" substanceUnits="mole" hasOnlySubstanceUnits="false" boundaryCondition="false" constant="false"/>
      <species id="ValRS_ValtRNAValCAC" name="ValRS_ValtRNAValCAC" compartment="default" initialConcentration="0" substanceUnits="mole" hasOnlySubstanceUnits="false" boundaryCondition="false" constant="false"/>
      <species id="ValRS_tRNAValCAC" name="ValRS_tRNAValCAC" compartment="default" initialConcentration="0" substanceUnits="mole" hasOnlySubstanceUnits="false" boundaryCondition="false" constant="false"/>
      <species id="ValtRNAValCAC" name="ValtRNAValCAC" compartment="default" initialConcentration="0" substanceUnits="mole" hasOnlySubstanceUnits="false" boundaryCondition="false" constant="false"/>
      <species id="ValtRNAValCAC_degraded" name="ValtRNAValCAC_degraded" compartment="default" initialConcentration="0" substanceUnits="mole" hasOnlySubstanceUnits="false" boundaryCondition="false" constant="false"/>
      <species id="tRNAValCAC" name="tRNAValCAC" compartment="default" initialConcentration="0" substanceUnits="mole" hasOnlySubstanceUnits="false" boundaryCondition="false" constant="false"/>
      <species id="tRNAValCAC_degraded" name="tRNAValCAC_degraded" compartment="default" initialConcentration="0" substanceUnits="mole" hasOnlySubstanceUnits="false" boundaryCondition="false" constant="false"/>
      <species id="RS50S_tRNAValCAC" name="RS50S_tRNAValCAC" compartment="default" initialConcentration="0" substanceUnits="mole" hasOnlySubstanceUnits="false" boundaryCondition="false" constant="false"/>
      <species id="RS50S_tRNAValCAC_EFG_GDP" name="RS50S_tRNAValCAC_EFG_GDP" compartment="default" initialConcentration="0" substanceUnits="mole" hasOnlySubstanceUnits="false" boundaryCondition="false" constant="false"/>
      <species id="RS50S_tRNAValCAC_RRF" name="RS50S_tRNAValCAC_RRF" compartment="default" initialConcentration="0" substanceUnits="mole" hasOnlySubstanceUnits="false" boundaryCondition="false" constant="false"/>
      <species id="RS50S_tRNAValCAC_RRF_EFG_GDP" name="RS50S_tRNAValCAC_RRF_EFG_GDP" compartment="default" initialConcentration="0" substanceUnits="mole" hasOnlySubstanceUnits="false" boundaryCondition="false" constant="false"/>
      <species id="EFTu_GTP_ValtRNAValCAC" name="EFTu_GTP_ValtRNAValCAC" compartment="default" initialConcentration="0" substanceUnits="mole" hasOnlySubstanceUnits="false" boundaryCondition="false" constant="false"/>
      <species id="Phe" name="Phe" compartment="default" initialConcentration="0" substanceUnits="mole" hasOnlySubstanceUnits="false" boundaryCondition="false" constant="false"/>
      <species id="PheAMP" name="PheAMP" compartment="default" initialConcentration="0" substanceUnits="mole" hasOnlySubstanceUnits="false" boundaryCondition="false" constant="false"/>
      <species id="PheRS" name="PheRS" compartment="default" initialConcentration="0" substanceUnits="mole" hasOnlySubstanceUnits="false" boundaryCondition="false" constant="false"/>
      <species id="PheRS_AMP" name="PheRS_AMP" compartment="default" initialConcentration="0" substanceUnits="mole" hasOnlySubstanceUnits="false" boundaryCondition="false" constant="false"/>
      <species id="PheRS_ATP" name="PheRS_ATP" compartment="default" initialConcentration="0" substanceUnits="mole" hasOnlySubstanceUnits="false" boundaryCondition="false" constant="false"/>
      <species id="PheRS_degraded" name="PheRS_degraded" compartment="default" initialConcentration="0" substanceUnits="mole" hasOnlySubstanceUnits="false" boundaryCondition="false" constant="false"/>
      <species id="PheRS_Phe" name="PheRS_Phe" compartment="default" initialConcentration="0" substanceUnits="mole" hasOnlySubstanceUnits="false" boundaryCondition="false" constant="false"/>
      <species id="PheRS_Phe_ATP" name="PheRS_Phe_ATP" compartment="default" initialConcentration="0" substanceUnits="mole" hasOnlySubstanceUnits="false" boundaryCondition="false" constant="false"/>
      <species id="PheRS_PheAMP" name="PheRS_PheAMP" compartment="default" initialConcentration="0" substanceUnits="mole" hasOnlySubstanceUnits="false" boundaryCondition="false" constant="false"/>
      <species id="PheRS_PheAMP_PPi" name="PheRS_PheAMP_PPi" compartment="default" initialConcentration="0" substanceUnits="mole" hasOnlySubstanceUnits="false" boundaryCondition="false" constant="false"/>
      <species id="PheRS_AMP_PhetRNAPheGAA" name="PheRS_AMP_PhetRNAPheGAA" compartment="default" initialConcentration="0" substanceUnits="mole" hasOnlySubstanceUnits="false" boundaryCondition="false" constant="false"/>
      <species id="PheRS_ATP_tRNAPheGAA" name="PheRS_ATP_tRNAPheGAA" compartment="default" initialConcentration="0" substanceUnits="mole" hasOnlySubstanceUnits="false" boundaryCondition="false" constant="false"/>
      <species id="PheRS_Phe_ATP_tRNAPheGAA" name="PheRS_Phe_ATP_tRNAPheGAA" compartment="default" initialConcentration="0" substanceUnits="mole" hasOnlySubstanceUnits="false" boundaryCondition="false" constant="false"/>
      <species id="PheRS_Phe_tRNAPheGAA" name="PheRS_Phe_tRNAPheGAA" compartment="default" initialConcentration="0" substanceUnits="mole" hasOnlySubstanceUnits="false" boundaryCondition="false" constant="false"/>
      <species id="PheRS_PheAMP_PPi_tRNAPheGAA" name="PheRS_PheAMP_PPi_tRNAPheGAA" compartment="default" initialConcentration="0" substanceUnits="mole" hasOnlySubstanceUnits="false" boundaryCondition="false" constant="false"/>
      <species id="PheRS_PheAMP_tRNAPheGAA" name="PheRS_PheAMP_tRNAPheGAA" compartment="default" initialConcentration="0" substanceUnits="mole" hasOnlySubstanceUnits="false" boundaryCondition="false" constant="false"/>
      <species id="PheRS_PhetRNAPheGAA" name="PheRS_PhetRNAPheGAA" compartment="default" initialConcentration="0" substanceUnits="mole" hasOnlySubstanceUnits="false" boundaryCondition="false" constant="false"/>
      <species id="PheRS_tRNAPheGAA" name="PheRS_tRNAPheGAA" compartment="default" initialConcentration="0" substanceUnits="mole" hasOnlySubstanceUnits="false" boundaryCondition="false" constant="false"/>
      <species id="PhetRNAPheGAA" name="PhetRNAPheGAA" compartment="default" initialConcentration="0" substanceUnits="mole" hasOnlySubstanceUnits="false" boundaryCondition="false" constant="false"/>
      <species id="PhetRNAPheGAA_degraded" name="PhetRNAPheGAA_degraded" compartment="default" initialConcentration="0" substanceUnits="mole" hasOnlySubstanceUnits="false" boundaryCondition="false" constant="false"/>
      <species id="tRNAPheGAA" name="tRNAPheGAA" compartment="default" initialConcentration="0" substanceUnits="mole" hasOnlySubstanceUnits="false" boundaryCondition="false" constant="false"/>
      <species id="tRNAPheGAA_degraded" name="tRNAPheGAA_degraded" compartment="default" initialConcentration="0" substanceUnits="mole" hasOnlySubstanceUnits="false" boundaryCondition="false" constant="false"/>
      <species id="RS50S_tRNAPheGAA" name="RS50S_tRNAPheGAA" compartment="default" initialConcentration="0" substanceUnits="mole" hasOnlySubstanceUnits="false" boundaryCondition="false" constant="false"/>
      <species id="RS50S_tRNAPheGAA_EFG_GDP" name="RS50S_tRNAPheGAA_EFG_GDP" compartment="default" initialConcentration="0" substanceUnits="mole" hasOnlySubstanceUnits="false" boundaryCondition="false" constant="false"/>
      <species id="RS50S_tRNAPheGAA_RRF" name="RS50S_tRNAPheGAA_RRF" compartment="default" initialConcentration="0" substanceUnits="mole" hasOnlySubstanceUnits="false" boundaryCondition="false" constant="false"/>
      <species id="RS50S_tRNAPheGAA_RRF_EFG_GDP" name="RS50S_tRNAPheGAA_RRF_EFG_GDP" compartment="default" initialConcentration="0" substanceUnits="mole" hasOnlySubstanceUnits="false" boundaryCondition="false" constant="false"/>
      <species id="EFTu_GTP_PhetRNAPheGAA" name="EFTu_GTP_PhetRNAPheGAA" compartment="default" initialConcentration="0" substanceUnits="mole" hasOnlySubstanceUnits="false" boundaryCondition="false" constant="false"/>
      <species id="Cys" name="Cys" compartment="default" initialConcentration="0" substanceUnits="mole" hasOnlySubstanceUnits="false" boundaryCondition="false" constant="false"/>
      <species id="CysAMP" name="CysAMP" compartment="default" initialConcentration="0" substanceUnits="mole" hasOnlySubstanceUnits="false" boundaryCondition="false" constant="false"/>
      <species id="CysRS" name="CysRS" compartment="default" initialConcentration="0" substanceUnits="mole" hasOnlySubstanceUnits="false" boundaryCondition="false" constant="false"/>
      <species id="CysRS_AMP" name="CysRS_AMP" compartment="default" initialConcentration="0" substanceUnits="mole" hasOnlySubstanceUnits="false" boundaryCondition="false" constant="false"/>
      <species id="CysRS_ATP" name="CysRS_ATP" compartment="default" initialConcentration="0" substanceUnits="mole" hasOnlySubstanceUnits="false" boundaryCondition="false" constant="false"/>
      <species id="CysRS_degraded" name="CysRS_degraded" compartment="default" initialConcentration="0" substanceUnits="mole" hasOnlySubstanceUnits="false" boundaryCondition="false" constant="false"/>
      <species id="CysRS_Cys" name="CysRS_Cys" compartment="default" initialConcentration="0" substanceUnits="mole" hasOnlySubstanceUnits="false" boundaryCondition="false" constant="false"/>
      <species id="CysRS_Cys_ATP" name="CysRS_Cys_ATP" compartment="default" initialConcentration="0" substanceUnits="mole" hasOnlySubstanceUnits="false" boundaryCondition="false" constant="false"/>
      <species id="CysRS_CysAMP" name="CysRS_CysAMP" compartment="default" initialConcentration="0" substanceUnits="mole" hasOnlySubstanceUnits="false" boundaryCondition="false" constant="false"/>
      <species id="CysRS_CysAMP_PPi" name="CysRS_CysAMP_PPi" compartment="default" initialConcentration="0" substanceUnits="mole" hasOnlySubstanceUnits="false" boundaryCondition="false" constant="false"/>
      <species id="CysRS_AMP_CystRNACysACA" name="CysRS_AMP_CystRNACysACA" compartment="default" initialConcentration="0" substanceUnits="mole" hasOnlySubstanceUnits="false" boundaryCondition="false" constant="false"/>
      <species id="CysRS_ATP_tRNACysACA" name="CysRS_ATP_tRNACysACA" compartment="default" initialConcentration="0" substanceUnits="mole" hasOnlySubstanceUnits="false" boundaryCondition="false" constant="false"/>
      <species id="CysRS_Cys_ATP_tRNACysACA" name="CysRS_Cys_ATP_tRNACysACA" compartment="default" initialConcentration="0" substanceUnits="mole" hasOnlySubstanceUnits="false" boundaryCondition="false" constant="false"/>
      <species id="CysRS_Cys_tRNACysACA" name="CysRS_Cys_tRNACysACA" compartment="default" initialConcentration="0" substanceUnits="mole" hasOnlySubstanceUnits="false" boundaryCondition="false" constant="false"/>
      <species id="CysRS_CysAMP_PPi_tRNACysACA" name="CysRS_CysAMP_PPi_tRNACysACA" compartment="default" initialConcentration="0" substanceUnits="mole" hasOnlySubstanceUnits="false" boundaryCondition="false" constant="false"/>
      <species id="CysRS_CysAMP_tRNACysACA" name="CysRS_CysAMP_tRNACysACA" compartment="default" initialConcentration="0" substanceUnits="mole" hasOnlySubstanceUnits="false" boundaryCondition="false" constant="false"/>
      <species id="CysRS_CystRNACysACA" name="CysRS_CystRNACysACA" compartment="default" initialConcentration="0" substanceUnits="mole" hasOnlySubstanceUnits="false" boundaryCondition="false" constant="false"/>
      <species id="CysRS_tRNACysACA" name="CysRS_tRNACysACA" compartment="default" initialConcentration="0" substanceUnits="mole" hasOnlySubstanceUnits="false" boundaryCondition="false" constant="false"/>
      <species id="CystRNACysACA" name="CystRNACysACA" compartment="default" initialConcentration="0" substanceUnits="mole" hasOnlySubstanceUnits="false" boundaryCondition="false" constant="false"/>
      <species id="CystRNACysACA_degraded" name="CystRNACysACA_degraded" compartment="default" initialConcentration="0" substanceUnits="mole" hasOnlySubstanceUnits="false" boundaryCondition="false" constant="false"/>
      <species id="tRNACysACA" name="tRNACysACA" compartment="default" initialConcentration="0" substanceUnits="mole" hasOnlySubstanceUnits="false" boundaryCondition="false" constant="false"/>
      <species id="tRNACysACA_degraded" name="tRNACysACA_degraded" compartment="default" initialConcentration="0" substanceUnits="mole" hasOnlySubstanceUnits="false" boundaryCondition="false" constant="false"/>
      <species id="RS50S_tRNACysACA" name="RS50S_tRNACysACA" compartment="default" initialConcentration="0" substanceUnits="mole" hasOnlySubstanceUnits="false" boundaryCondition="false" constant="false"/>
      <species id="RS50S_tRNACysACA_EFG_GDP" name="RS50S_tRNACysACA_EFG_GDP" compartment="default" initialConcentration="0" substanceUnits="mole" hasOnlySubstanceUnits="false" boundaryCondition="false" constant="false"/>
      <species id="RS50S_tRNACysACA_RRF" name="RS50S_tRNACysACA_RRF" compartment="default" initialConcentration="0" substanceUnits="mole" hasOnlySubstanceUnits="false" boundaryCondition="false" constant="false"/>
      <species id="RS50S_tRNACysACA_RRF_EFG_GDP" name="RS50S_tRNACysACA_RRF_EFG_GDP" compartment="default" initialConcentration="0" substanceUnits="mole" hasOnlySubstanceUnits="false" boundaryCondition="false" constant="false"/>
      <species id="EFTu_GTP_CystRNACysACA" name="EFTu_GTP_CystRNACysACA" compartment="default" initialConcentration="0" substanceUnits="mole" hasOnlySubstanceUnits="false" boundaryCondition="false" constant="false"/>
      <species id="Leu" name="Leu" compartment="default" initialConcentration="0" substanceUnits="mole" hasOnlySubstanceUnits="false" boundaryCondition="false" constant="false"/>
      <species id="LeuAMP" name="LeuAMP" compartment="default" initialConcentration="0" substanceUnits="mole" hasOnlySubstanceUnits="false" boundaryCondition="false" constant="false"/>
      <species id="LeuRS" name="LeuRS" compartment="default" initialConcentration="0" substanceUnits="mole" hasOnlySubstanceUnits="false" boundaryCondition="false" constant="false"/>
      <species id="LeuRS_AMP" name="LeuRS_AMP" compartment="default" initialConcentration="0" substanceUnits="mole" hasOnlySubstanceUnits="false" boundaryCondition="false" constant="false"/>
      <species id="LeuRS_ATP" name="LeuRS_ATP" compartment="default" initialConcentration="0" substanceUnits="mole" hasOnlySubstanceUnits="false" boundaryCondition="false" constant="false"/>
      <species id="LeuRS_degraded" name="LeuRS_degraded" compartment="default" initialConcentration="0" substanceUnits="mole" hasOnlySubstanceUnits="false" boundaryCondition="false" constant="false"/>
      <species id="LeuRS_Leu" name="LeuRS_Leu" compartment="default" initialConcentration="0" substanceUnits="mole" hasOnlySubstanceUnits="false" boundaryCondition="false" constant="false"/>
      <species id="LeuRS_Leu_ATP" name="LeuRS_Leu_ATP" compartment="default" initialConcentration="0" substanceUnits="mole" hasOnlySubstanceUnits="false" boundaryCondition="false" constant="false"/>
      <species id="LeuRS_LeuAMP" name="LeuRS_LeuAMP" compartment="default" initialConcentration="0" substanceUnits="mole" hasOnlySubstanceUnits="false" boundaryCondition="false" constant="false"/>
      <species id="LeuRS_LeuAMP_PPi" name="LeuRS_LeuAMP_PPi" compartment="default" initialConcentration="0" substanceUnits="mole" hasOnlySubstanceUnits="false" boundaryCondition="false" constant="false"/>
      <species id="LeuRS_AMP_LeutRNALeuCAG" name="LeuRS_AMP_LeutRNALeuCAG" compartment="default" initialConcentration="0" substanceUnits="mole" hasOnlySubstanceUnits="false" boundaryCondition="false" constant="false"/>
      <species id="LeuRS_ATP_tRNALeuCAG" name="LeuRS_ATP_tRNALeuCAG" compartment="default" initialConcentration="0" substanceUnits="mole" hasOnlySubstanceUnits="false" boundaryCondition="false" constant="false"/>
      <species id="LeuRS_Leu_ATP_tRNALeuCAG" name="LeuRS_Leu_ATP_tRNALeuCAG" compartment="default" initialConcentration="0" substanceUnits="mole" hasOnlySubstanceUnits="false" boundaryCondition="false" constant="false"/>
      <species id="LeuRS_Leu_tRNALeuCAG" name="LeuRS_Leu_tRNALeuCAG" compartment="default" initialConcentration="0" substanceUnits="mole" hasOnlySubstanceUnits="false" boundaryCondition="false" constant="false"/>
      <species id="LeuRS_LeuAMP_PPi_tRNALeuCAG" name="LeuRS_LeuAMP_PPi_tRNALeuCAG" compartment="default" initialConcentration="0" substanceUnits="mole" hasOnlySubstanceUnits="false" boundaryCondition="false" constant="false"/>
      <species id="LeuRS_LeuAMP_tRNALeuCAG" name="LeuRS_LeuAMP_tRNALeuCAG" compartment="default" initialConcentration="0" substanceUnits="mole" hasOnlySubstanceUnits="false" boundaryCondition="false" constant="false"/>
      <species id="LeuRS_LeutRNALeuCAG" name="LeuRS_LeutRNALeuCAG" compartment="default" initialConcentration="0" substanceUnits="mole" hasOnlySubstanceUnits="false" boundaryCondition="false" constant="false"/>
      <species id="LeuRS_tRNALeuCAG" name="LeuRS_tRNALeuCAG" compartment="default" initialConcentration="0" substanceUnits="mole" hasOnlySubstanceUnits="false" boundaryCondition="false" constant="false"/>
      <species id="LeutRNALeuCAG" name="LeutRNALeuCAG" compartment="default" initialConcentration="0" substanceUnits="mole" hasOnlySubstanceUnits="false" boundaryCondition="false" constant="false"/>
      <species id="LeutRNALeuCAG_degraded" name="LeutRNALeuCAG_degraded" compartment="default" initialConcentration="0" substanceUnits="mole" hasOnlySubstanceUnits="false" boundaryCondition="false" constant="false"/>
      <species id="tRNALeuCAG" name="tRNALeuCAG" compartment="default" initialConcentration="0" substanceUnits="mole" hasOnlySubstanceUnits="false" boundaryCondition="false" constant="false"/>
      <species id="tRNALeuCAG_degraded" name="tRNALeuCAG_degraded" compartment="default" initialConcentration="0" substanceUnits="mole" hasOnlySubstanceUnits="false" boundaryCondition="false" constant="false"/>
      <species id="RS50S_tRNALeuCAG" name="RS50S_tRNALeuCAG" compartment="default" initialConcentration="0" substanceUnits="mole" hasOnlySubstanceUnits="false" boundaryCondition="false" constant="false"/>
      <species id="RS50S_tRNALeuCAG_EFG_GDP" name="RS50S_tRNALeuCAG_EFG_GDP" compartment="default" initialConcentration="0" substanceUnits="mole" hasOnlySubstanceUnits="false" boundaryCondition="false" constant="false"/>
      <species id="RS50S_tRNALeuCAG_RRF" name="RS50S_tRNALeuCAG_RRF" compartment="default" initialConcentration="0" substanceUnits="mole" hasOnlySubstanceUnits="false" boundaryCondition="false" constant="false"/>
      <species id="RS50S_tRNALeuCAG_RRF_EFG_GDP" name="RS50S_tRNALeuCAG_RRF_EFG_GDP" compartment="default" initialConcentration="0" substanceUnits="mole" hasOnlySubstanceUnits="false" boundaryCondition="false" constant="false"/>
      <species id="EFTu_GTP_LeutRNALeuCAG" name="EFTu_GTP_LeutRNALeuCAG" compartment="default" initialConcentration="0" substanceUnits="mole" hasOnlySubstanceUnits="false" boundaryCondition="false" constant="false"/>
      <species id="Pro" name="Pro" compartment="default" initialConcentration="0" substanceUnits="mole" hasOnlySubstanceUnits="false" boundaryCondition="false" constant="false"/>
      <species id="ProAMP" name="ProAMP" compartment="default" initialConcentration="0" substanceUnits="mole" hasOnlySubstanceUnits="false" boundaryCondition="false" constant="false"/>
      <species id="ProRS" name="ProRS" compartment="default" initialConcentration="0" substanceUnits="mole" hasOnlySubstanceUnits="false" boundaryCondition="false" constant="false"/>
      <species id="ProRS_AMP" name="ProRS_AMP" compartment="default" initialConcentration="0" substanceUnits="mole" hasOnlySubstanceUnits="false" boundaryCondition="false" constant="false"/>
      <species id="ProRS_ATP" name="ProRS_ATP" compartment="default" initialConcentration="0" substanceUnits="mole" hasOnlySubstanceUnits="false" boundaryCondition="false" constant="false"/>
      <species id="ProRS_degraded" name="ProRS_degraded" compartment="default" initialConcentration="0" substanceUnits="mole" hasOnlySubstanceUnits="false" boundaryCondition="false" constant="false"/>
      <species id="ProRS_Pro" name="ProRS_Pro" compartment="default" initialConcentration="0" substanceUnits="mole" hasOnlySubstanceUnits="false" boundaryCondition="false" constant="false"/>
      <species id="ProRS_Pro_ATP" name="ProRS_Pro_ATP" compartment="default" initialConcentration="0" substanceUnits="mole" hasOnlySubstanceUnits="false" boundaryCondition="false" constant="false"/>
      <species id="ProRS_ProAMP" name="ProRS_ProAMP" compartment="default" initialConcentration="0" substanceUnits="mole" hasOnlySubstanceUnits="false" boundaryCondition="false" constant="false"/>
      <species id="ProRS_ProAMP_PPi" name="ProRS_ProAMP_PPi" compartment="default" initialConcentration="0" substanceUnits="mole" hasOnlySubstanceUnits="false" boundaryCondition="false" constant="false"/>
      <species id="ProRS_AMP_ProtRNAProAGG" name="ProRS_AMP_ProtRNAProAGG" compartment="default" initialConcentration="0" substanceUnits="mole" hasOnlySubstanceUnits="false" boundaryCondition="false" constant="false"/>
      <species id="ProRS_ATP_tRNAProAGG" name="ProRS_ATP_tRNAProAGG" compartment="default" initialConcentration="0" substanceUnits="mole" hasOnlySubstanceUnits="false" boundaryCondition="false" constant="false"/>
      <species id="ProRS_Pro_ATP_tRNAProAGG" name="ProRS_Pro_ATP_tRNAProAGG" compartment="default" initialConcentration="0" substanceUnits="mole" hasOnlySubstanceUnits="false" boundaryCondition="false" constant="false"/>
      <species id="ProRS_Pro_tRNAProAGG" name="ProRS_Pro_tRNAProAGG" compartment="default" initialConcentration="0" substanceUnits="mole" hasOnlySubstanceUnits="false" boundaryCondition="false" constant="false"/>
      <species id="ProRS_ProAMP_PPi_tRNAProAGG" name="ProRS_ProAMP_PPi_tRNAProAGG" compartment="default" initialConcentration="0" substanceUnits="mole" hasOnlySubstanceUnits="false" boundaryCondition="false" constant="false"/>
      <species id="ProRS_ProAMP_tRNAProAGG" name="ProRS_ProAMP_tRNAProAGG" compartment="default" initialConcentration="0" substanceUnits="mole" hasOnlySubstanceUnits="false" boundaryCondition="false" constant="false"/>
      <species id="ProRS_ProtRNAProAGG" name="ProRS_ProtRNAProAGG" compartment="default" initialConcentration="0" substanceUnits="mole" hasOnlySubstanceUnits="false" boundaryCondition="false" constant="false"/>
      <species id="ProRS_tRNAProAGG" name="ProRS_tRNAProAGG" compartment="default" initialConcentration="0" substanceUnits="mole" hasOnlySubstanceUnits="false" boundaryCondition="false" constant="false"/>
      <species id="ProtRNAProAGG" name="ProtRNAProAGG" compartment="default" initialConcentration="0" substanceUnits="mole" hasOnlySubstanceUnits="false" boundaryCondition="false" constant="false"/>
      <species id="ProtRNAProAGG_degraded" name="ProtRNAProAGG_degraded" compartment="default" initialConcentration="0" substanceUnits="mole" hasOnlySubstanceUnits="false" boundaryCondition="false" constant="false"/>
      <species id="tRNAProAGG" name="tRNAProAGG" compartment="default" initialConcentration="0" substanceUnits="mole" hasOnlySubstanceUnits="false" boundaryCondition="false" constant="false"/>
      <species id="tRNAProAGG_degraded" name="tRNAProAGG_degraded" compartment="default" initialConcentration="0" substanceUnits="mole" hasOnlySubstanceUnits="false" boundaryCondition="false" constant="false"/>
      <species id="RS50S_tRNAProAGG" name="RS50S_tRNAProAGG" compartment="default" initialConcentration="0" substanceUnits="mole" hasOnlySubstanceUnits="false" boundaryCondition="false" constant="false"/>
      <species id="RS50S_tRNAProAGG_EFG_GDP" name="RS50S_tRNAProAGG_EFG_GDP" compartment="default" initialConcentration="0" substanceUnits="mole" hasOnlySubstanceUnits="false" boundaryCondition="false" constant="false"/>
      <species id="RS50S_tRNAProAGG_RRF" name="RS50S_tRNAProAGG_RRF" compartment="default" initialConcentration="0" substanceUnits="mole" hasOnlySubstanceUnits="false" boundaryCondition="false" constant="false"/>
      <species id="RS50S_tRNAProAGG_RRF_EFG_GDP" name="RS50S_tRNAProAGG_RRF_EFG_GDP" compartment="default" initialConcentration="0" substanceUnits="mole" hasOnlySubstanceUnits="false" boundaryCondition="false" constant="false"/>
      <species id="EFTu_GTP_ProtRNAProAGG" name="EFTu_GTP_ProtRNAProAGG" compartment="default" initialConcentration="0" substanceUnits="mole" hasOnlySubstanceUnits="false" boundaryCondition="false" constant="false"/>
      <species id="Trp" name="Trp" compartment="default" initialConcentration="0" substanceUnits="mole" hasOnlySubstanceUnits="false" boundaryCondition="false" constant="false"/>
      <species id="TrpAMP" name="TrpAMP" compartment="default" initialConcentration="0" substanceUnits="mole" hasOnlySubstanceUnits="false" boundaryCondition="false" constant="false"/>
      <species id="TrpRS" name="TrpRS" compartment="default" initialConcentration="0" substanceUnits="mole" hasOnlySubstanceUnits="false" boundaryCondition="false" constant="false"/>
      <species id="TrpRS_AMP" name="TrpRS_AMP" compartment="default" initialConcentration="0" substanceUnits="mole" hasOnlySubstanceUnits="false" boundaryCondition="false" constant="false"/>
      <species id="TrpRS_ATP" name="TrpRS_ATP" compartment="default" initialConcentration="0" substanceUnits="mole" hasOnlySubstanceUnits="false" boundaryCondition="false" constant="false"/>
      <species id="TrpRS_degraded" name="TrpRS_degraded" compartment="default" initialConcentration="0" substanceUnits="mole" hasOnlySubstanceUnits="false" boundaryCondition="false" constant="false"/>
      <species id="TrpRS_Trp" name="TrpRS_Trp" compartment="default" initialConcentration="0" substanceUnits="mole" hasOnlySubstanceUnits="false" boundaryCondition="false" constant="false"/>
      <species id="TrpRS_Trp_ATP" name="TrpRS_Trp_ATP" compartment="default" initialConcentration="0" substanceUnits="mole" hasOnlySubstanceUnits="false" boundaryCondition="false" constant="false"/>
      <species id="TrpRS_TrpAMP" name="TrpRS_TrpAMP" compartment="default" initialConcentration="0" substanceUnits="mole" hasOnlySubstanceUnits="false" boundaryCondition="false" constant="false"/>
      <species id="TrpRS_TrpAMP_PPi" name="TrpRS_TrpAMP_PPi" compartment="default" initialConcentration="0" substanceUnits="mole" hasOnlySubstanceUnits="false" boundaryCondition="false" constant="false"/>
      <species id="TrpRS_AMP_TrptRNATrpCCA" name="TrpRS_AMP_TrptRNATrpCCA" compartment="default" initialConcentration="0" substanceUnits="mole" hasOnlySubstanceUnits="false" boundaryCondition="false" constant="false"/>
      <species id="TrpRS_ATP_tRNATrpCCA" name="TrpRS_ATP_tRNATrpCCA" compartment="default" initialConcentration="0" substanceUnits="mole" hasOnlySubstanceUnits="false" boundaryCondition="false" constant="false"/>
      <species id="TrpRS_Trp_ATP_tRNATrpCCA" name="TrpRS_Trp_ATP_tRNATrpCCA" compartment="default" initialConcentration="0" substanceUnits="mole" hasOnlySubstanceUnits="false" boundaryCondition="false" constant="false"/>
      <species id="TrpRS_Trp_tRNATrpCCA" name="TrpRS_Trp_tRNATrpCCA" compartment="default" initialConcentration="0" substanceUnits="mole" hasOnlySubstanceUnits="false" boundaryCondition="false" constant="false"/>
      <species id="TrpRS_TrpAMP_PPi_tRNATrpCCA" name="TrpRS_TrpAMP_PPi_tRNATrpCCA" compartment="default" initialConcentration="0" substanceUnits="mole" hasOnlySubstanceUnits="false" boundaryCondition="false" constant="false"/>
      <species id="TrpRS_TrpAMP_tRNATrpCCA" name="TrpRS_TrpAMP_tRNATrpCCA" compartment="default" initialConcentration="0" substanceUnits="mole" hasOnlySubstanceUnits="false" boundaryCondition="false" constant="false"/>
      <species id="TrpRS_TrptRNATrpCCA" name="TrpRS_TrptRNATrpCCA" compartment="default" initialConcentration="0" substanceUnits="mole" hasOnlySubstanceUnits="false" boundaryCondition="false" constant="false"/>
      <species id="TrpRS_tRNATrpCCA" name="TrpRS_tRNATrpCCA" compartment="default" initialConcentration="0" substanceUnits="mole" hasOnlySubstanceUnits="false" boundaryCondition="false" constant="false"/>
      <species id="TrptRNATrpCCA" name="TrptRNATrpCCA" compartment="default" initialConcentration="0" substanceUnits="mole" hasOnlySubstanceUnits="false" boundaryCondition="false" constant="false"/>
      <species id="TrptRNATrpCCA_degraded" name="TrptRNATrpCCA_degraded" compartment="default" initialConcentration="0" substanceUnits="mole" hasOnlySubstanceUnits="false" boundaryCondition="false" constant="false"/>
      <species id="tRNATrpCCA" name="tRNATrpCCA" compartment="default" initialConcentration="0" substanceUnits="mole" hasOnlySubstanceUnits="false" boundaryCondition="false" constant="false"/>
      <species id="tRNATrpCCA_degraded" name="tRNATrpCCA_degraded" compartment="default" initialConcentration="0" substanceUnits="mole" hasOnlySubstanceUnits="false" boundaryCondition="false" constant="false"/>
      <species id="RS50S_tRNATrpCCA" name="RS50S_tRNATrpCCA" compartment="default" initialConcentration="0" substanceUnits="mole" hasOnlySubstanceUnits="false" boundaryCondition="false" constant="false"/>
      <species id="RS50S_tRNATrpCCA_EFG_GDP" name="RS50S_tRNATrpCCA_EFG_GDP" compartment="default" initialConcentration="0" substanceUnits="mole" hasOnlySubstanceUnits="false" boundaryCondition="false" constant="false"/>
      <species id="RS50S_tRNATrpCCA_RRF" name="RS50S_tRNATrpCCA_RRF" compartment="default" initialConcentration="0" substanceUnits="mole" hasOnlySubstanceUnits="false" boundaryCondition="false" constant="false"/>
      <species id="RS50S_tRNATrpCCA_RRF_EFG_GDP" name="RS50S_tRNATrpCCA_RRF_EFG_GDP" compartment="default" initialConcentration="0" substanceUnits="mole" hasOnlySubstanceUnits="false" boundaryCondition="false" constant="false"/>
      <species id="EFTu_GTP_TrptRNATrpCCA" name="EFTu_GTP_TrptRNATrpCCA" compartment="default" initialConcentration="0" substanceUnits="mole" hasOnlySubstanceUnits="false" boundaryCondition="false" constant="false"/>
      <species id="Glu" name="Glu" compartment="default" initialConcentration="0" substanceUnits="mole" hasOnlySubstanceUnits="false" boundaryCondition="false" constant="false"/>
      <species id="GluAMP" name="GluAMP" compartment="default" initialConcentration="0" substanceUnits="mole" hasOnlySubstanceUnits="false" boundaryCondition="false" constant="false"/>
      <species id="GluRS" name="GluRS" compartment="default" initialConcentration="0" substanceUnits="mole" hasOnlySubstanceUnits="false" boundaryCondition="false" constant="false"/>
      <species id="GluRS_AMP" name="GluRS_AMP" compartment="default" initialConcentration="0" substanceUnits="mole" hasOnlySubstanceUnits="false" boundaryCondition="false" constant="false"/>
      <species id="GluRS_ATP" name="GluRS_ATP" compartment="default" initialConcentration="0" substanceUnits="mole" hasOnlySubstanceUnits="false" boundaryCondition="false" constant="false"/>
      <species id="GluRS_degraded" name="GluRS_degraded" compartment="default" initialConcentration="0" substanceUnits="mole" hasOnlySubstanceUnits="false" boundaryCondition="false" constant="false"/>
      <species id="GluRS_Glu" name="GluRS_Glu" compartment="default" initialConcentration="0" substanceUnits="mole" hasOnlySubstanceUnits="false" boundaryCondition="false" constant="false"/>
      <species id="GluRS_Glu_ATP" name="GluRS_Glu_ATP" compartment="default" initialConcentration="0" substanceUnits="mole" hasOnlySubstanceUnits="false" boundaryCondition="false" constant="false"/>
      <species id="GluRS_GluAMP" name="GluRS_GluAMP" compartment="default" initialConcentration="0" substanceUnits="mole" hasOnlySubstanceUnits="false" boundaryCondition="false" constant="false"/>
      <species id="GluRS_GluAMP_PPi" name="GluRS_GluAMP_PPi" compartment="default" initialConcentration="0" substanceUnits="mole" hasOnlySubstanceUnits="false" boundaryCondition="false" constant="false"/>
      <species id="GluRS_AMP_GlutRNAGluUUC" name="GluRS_AMP_GlutRNAGluUUC" compartment="default" initialConcentration="0" substanceUnits="mole" hasOnlySubstanceUnits="false" boundaryCondition="false" constant="false"/>
      <species id="GluRS_ATP_tRNAGluUUC" name="GluRS_ATP_tRNAGluUUC" compartment="default" initialConcentration="0" substanceUnits="mole" hasOnlySubstanceUnits="false" boundaryCondition="false" constant="false"/>
      <species id="GluRS_Glu_ATP_tRNAGluUUC" name="GluRS_Glu_ATP_tRNAGluUUC" compartment="default" initialConcentration="0" substanceUnits="mole" hasOnlySubstanceUnits="false" boundaryCondition="false" constant="false"/>
      <species id="GluRS_Glu_tRNAGluUUC" name="GluRS_Glu_tRNAGluUUC" compartment="default" initialConcentration="0" substanceUnits="mole" hasOnlySubstanceUnits="false" boundaryCondition="false" constant="false"/>
      <species id="GluRS_GluAMP_PPi_tRNAGluUUC" name="GluRS_GluAMP_PPi_tRNAGluUUC" compartment="default" initialConcentration="0" substanceUnits="mole" hasOnlySubstanceUnits="false" boundaryCondition="false" constant="false"/>
      <species id="GluRS_GluAMP_tRNAGluUUC" name="GluRS_GluAMP_tRNAGluUUC" compartment="default" initialConcentration="0" substanceUnits="mole" hasOnlySubstanceUnits="false" boundaryCondition="false" constant="false"/>
      <species id="GluRS_GlutRNAGluUUC" name="GluRS_GlutRNAGluUUC" compartment="default" initialConcentration="0" substanceUnits="mole" hasOnlySubstanceUnits="false" boundaryCondition="false" constant="false"/>
      <species id="GluRS_tRNAGluUUC" name="GluRS_tRNAGluUUC" compartment="default" initialConcentration="0" substanceUnits="mole" hasOnlySubstanceUnits="false" boundaryCondition="false" constant="false"/>
      <species id="GlutRNAGluUUC" name="GlutRNAGluUUC" compartment="default" initialConcentration="0" substanceUnits="mole" hasOnlySubstanceUnits="false" boundaryCondition="false" constant="false"/>
      <species id="GlutRNAGluUUC_degraded" name="GlutRNAGluUUC_degraded" compartment="default" initialConcentration="0" substanceUnits="mole" hasOnlySubstanceUnits="false" boundaryCondition="false" constant="false"/>
      <species id="tRNAGluUUC" name="tRNAGluUUC" compartment="default" initialConcentration="0" substanceUnits="mole" hasOnlySubstanceUnits="false" boundaryCondition="false" constant="false"/>
      <species id="tRNAGluUUC_degraded" name="tRNAGluUUC_degraded" compartment="default" initialConcentration="0" substanceUnits="mole" hasOnlySubstanceUnits="false" boundaryCondition="false" constant="false"/>
      <species id="RS50S_tRNAGluUUC" name="RS50S_tRNAGluUUC" compartment="default" initialConcentration="0" substanceUnits="mole" hasOnlySubstanceUnits="false" boundaryCondition="false" constant="false"/>
      <species id="RS50S_tRNAGluUUC_EFG_GDP" name="RS50S_tRNAGluUUC_EFG_GDP" compartment="default" initialConcentration="0" substanceUnits="mole" hasOnlySubstanceUnits="false" boundaryCondition="false" constant="false"/>
      <species id="RS50S_tRNAGluUUC_RRF" name="RS50S_tRNAGluUUC_RRF" compartment="default" initialConcentration="0" substanceUnits="mole" hasOnlySubstanceUnits="false" boundaryCondition="false" constant="false"/>
      <species id="RS50S_tRNAGluUUC_RRF_EFG_GDP" name="RS50S_tRNAGluUUC_RRF_EFG_GDP" compartment="default" initialConcentration="0" substanceUnits="mole" hasOnlySubstanceUnits="false" boundaryCondition="false" constant="false"/>
      <species id="EFTu_GTP_GlutRNAGluUUC" name="EFTu_GTP_GlutRNAGluUUC" compartment="default" initialConcentration="0" substanceUnits="mole" hasOnlySubstanceUnits="false" boundaryCondition="false" constant="false"/>
      <species id="Thr" name="Thr" compartment="default" initialConcentration="0" substanceUnits="mole" hasOnlySubstanceUnits="false" boundaryCondition="false" constant="false"/>
      <species id="ThrAMP" name="ThrAMP" compartment="default" initialConcentration="0" substanceUnits="mole" hasOnlySubstanceUnits="false" boundaryCondition="false" constant="false"/>
      <species id="ThrRS" name="ThrRS" compartment="default" initialConcentration="0" substanceUnits="mole" hasOnlySubstanceUnits="false" boundaryCondition="false" constant="false"/>
      <species id="ThrRS_AMP" name="ThrRS_AMP" compartment="default" initialConcentration="0" substanceUnits="mole" hasOnlySubstanceUnits="false" boundaryCondition="false" constant="false"/>
      <species id="ThrRS_ATP" name="ThrRS_ATP" compartment="default" initialConcentration="0" substanceUnits="mole" hasOnlySubstanceUnits="false" boundaryCondition="false" constant="false"/>
      <species id="ThrRS_degraded" name="ThrRS_degraded" compartment="default" initialConcentration="0" substanceUnits="mole" hasOnlySubstanceUnits="false" boundaryCondition="false" constant="false"/>
      <species id="ThrRS_Thr" name="ThrRS_Thr" compartment="default" initialConcentration="0" substanceUnits="mole" hasOnlySubstanceUnits="false" boundaryCondition="false" constant="false"/>
      <species id="ThrRS_Thr_ATP" name="ThrRS_Thr_ATP" compartment="default" initialConcentration="0" substanceUnits="mole" hasOnlySubstanceUnits="false" boundaryCondition="false" constant="false"/>
      <species id="ThrRS_ThrAMP" name="ThrRS_ThrAMP" compartment="default" initialConcentration="0" substanceUnits="mole" hasOnlySubstanceUnits="false" boundaryCondition="false" constant="false"/>
      <species id="ThrRS_ThrAMP_PPi" name="ThrRS_ThrAMP_PPi" compartment="default" initialConcentration="0" substanceUnits="mole" hasOnlySubstanceUnits="false" boundaryCondition="false" constant="false"/>
      <species id="ThrRS_AMP_ThrtRNAThrAGU" name="ThrRS_AMP_ThrtRNAThrAGU" compartment="default" initialConcentration="0" substanceUnits="mole" hasOnlySubstanceUnits="false" boundaryCondition="false" constant="false"/>
      <species id="ThrRS_ATP_tRNAThrAGU" name="ThrRS_ATP_tRNAThrAGU" compartment="default" initialConcentration="0" substanceUnits="mole" hasOnlySubstanceUnits="false" boundaryCondition="false" constant="false"/>
      <species id="ThrRS_Thr_ATP_tRNAThrAGU" name="ThrRS_Thr_ATP_tRNAThrAGU" compartment="default" initialConcentration="0" substanceUnits="mole" hasOnlySubstanceUnits="false" boundaryCondition="false" constant="false"/>
      <species id="ThrRS_Thr_tRNAThrAGU" name="ThrRS_Thr_tRNAThrAGU" compartment="default" initialConcentration="0" substanceUnits="mole" hasOnlySubstanceUnits="false" boundaryCondition="false" constant="false"/>
      <species id="ThrRS_ThrAMP_PPi_tRNAThrAGU" name="ThrRS_ThrAMP_PPi_tRNAThrAGU" compartment="default" initialConcentration="0" substanceUnits="mole" hasOnlySubstanceUnits="false" boundaryCondition="false" constant="false"/>
      <species id="ThrRS_ThrAMP_tRNAThrAGU" name="ThrRS_ThrAMP_tRNAThrAGU" compartment="default" initialConcentration="0" substanceUnits="mole" hasOnlySubstanceUnits="false" boundaryCondition="false" constant="false"/>
      <species id="ThrRS_ThrtRNAThrAGU" name="ThrRS_ThrtRNAThrAGU" compartment="default" initialConcentration="0" substanceUnits="mole" hasOnlySubstanceUnits="false" boundaryCondition="false" constant="false"/>
      <species id="ThrRS_tRNAThrAGU" name="ThrRS_tRNAThrAGU" compartment="default" initialConcentration="0" substanceUnits="mole" hasOnlySubstanceUnits="false" boundaryCondition="false" constant="false"/>
      <species id="ThrtRNAThrAGU" name="ThrtRNAThrAGU" compartment="default" initialConcentration="0" substanceUnits="mole" hasOnlySubstanceUnits="false" boundaryCondition="false" constant="false"/>
      <species id="ThrtRNAThrAGU_degraded" name="ThrtRNAThrAGU_degraded" compartment="default" initialConcentration="0" substanceUnits="mole" hasOnlySubstanceUnits="false" boundaryCondition="false" constant="false"/>
      <species id="tRNAThrAGU" name="tRNAThrAGU" compartment="default" initialConcentration="0" substanceUnits="mole" hasOnlySubstanceUnits="false" boundaryCondition="false" constant="false"/>
      <species id="tRNAThrAGU_degraded" name="tRNAThrAGU_degraded" compartment="default" initialConcentration="0" substanceUnits="mole" hasOnlySubstanceUnits="false" boundaryCondition="false" constant="false"/>
      <species id="RS50S_tRNAThrAGU" name="RS50S_tRNAThrAGU" compartment="default" initialConcentration="0" substanceUnits="mole" hasOnlySubstanceUnits="false" boundaryCondition="false" constant="false"/>
      <species id="RS50S_tRNAThrAGU_EFG_GDP" name="RS50S_tRNAThrAGU_EFG_GDP" compartment="default" initialConcentration="0" substanceUnits="mole" hasOnlySubstanceUnits="false" boundaryCondition="false" constant="false"/>
      <species id="RS50S_tRNAThrAGU_RRF" name="RS50S_tRNAThrAGU_RRF" compartment="default" initialConcentration="0" substanceUnits="mole" hasOnlySubstanceUnits="false" boundaryCondition="false" constant="false"/>
      <species id="RS50S_tRNAThrAGU_RRF_EFG_GDP" name="RS50S_tRNAThrAGU_RRF_EFG_GDP" compartment="default" initialConcentration="0" substanceUnits="mole" hasOnlySubstanceUnits="false" boundaryCondition="false" constant="false"/>
      <species id="EFTu_GTP_ThrtRNAThrAGU" name="EFTu_GTP_ThrtRNAThrAGU" compartment="default" initialConcentration="0" substanceUnits="mole" hasOnlySubstanceUnits="false" boundaryCondition="false" constant="false"/>
      <species id="Gln" name="Gln" compartment="default" initialConcentration="0" substanceUnits="mole" hasOnlySubstanceUnits="false" boundaryCondition="false" constant="false"/>
      <species id="GlnAMP" name="GlnAMP" compartment="default" initialConcentration="0" substanceUnits="mole" hasOnlySubstanceUnits="false" boundaryCondition="false" constant="false"/>
      <species id="GlnRS" name="GlnRS" compartment="default" initialConcentration="0" substanceUnits="mole" hasOnlySubstanceUnits="false" boundaryCondition="false" constant="false"/>
      <species id="GlnRS_AMP" name="GlnRS_AMP" compartment="default" initialConcentration="0" substanceUnits="mole" hasOnlySubstanceUnits="false" boundaryCondition="false" constant="false"/>
      <species id="GlnRS_ATP" name="GlnRS_ATP" compartment="default" initialConcentration="0" substanceUnits="mole" hasOnlySubstanceUnits="false" boundaryCondition="false" constant="false"/>
      <species id="GlnRS_degraded" name="GlnRS_degraded" compartment="default" initialConcentration="0" substanceUnits="mole" hasOnlySubstanceUnits="false" boundaryCondition="false" constant="false"/>
      <species id="GlnRS_Gln" name="GlnRS_Gln" compartment="default" initialConcentration="0" substanceUnits="mole" hasOnlySubstanceUnits="false" boundaryCondition="false" constant="false"/>
      <species id="GlnRS_Gln_ATP" name="GlnRS_Gln_ATP" compartment="default" initialConcentration="0" substanceUnits="mole" hasOnlySubstanceUnits="false" boundaryCondition="false" constant="false"/>
      <species id="GlnRS_GlnAMP" name="GlnRS_GlnAMP" compartment="default" initialConcentration="0" substanceUnits="mole" hasOnlySubstanceUnits="false" boundaryCondition="false" constant="false"/>
      <species id="GlnRS_GlnAMP_PPi" name="GlnRS_GlnAMP_PPi" compartment="default" initialConcentration="0" substanceUnits="mole" hasOnlySubstanceUnits="false" boundaryCondition="false" constant="false"/>
      <species id="GlnRS_AMP_GlntRNAGlnUUG" name="GlnRS_AMP_GlntRNAGlnUUG" compartment="default" initialConcentration="0" substanceUnits="mole" hasOnlySubstanceUnits="false" boundaryCondition="false" constant="false"/>
      <species id="GlnRS_ATP_tRNAGlnUUG" name="GlnRS_ATP_tRNAGlnUUG" compartment="default" initialConcentration="0" substanceUnits="mole" hasOnlySubstanceUnits="false" boundaryCondition="false" constant="false"/>
      <species id="GlnRS_Gln_ATP_tRNAGlnUUG" name="GlnRS_Gln_ATP_tRNAGlnUUG" compartment="default" initialConcentration="0" substanceUnits="mole" hasOnlySubstanceUnits="false" boundaryCondition="false" constant="false"/>
      <species id="GlnRS_Gln_tRNAGlnUUG" name="GlnRS_Gln_tRNAGlnUUG" compartment="default" initialConcentration="0" substanceUnits="mole" hasOnlySubstanceUnits="false" boundaryCondition="false" constant="false"/>
      <species id="GlnRS_GlnAMP_PPi_tRNAGlnUUG" name="GlnRS_GlnAMP_PPi_tRNAGlnUUG" compartment="default" initialConcentration="0" substanceUnits="mole" hasOnlySubstanceUnits="false" boundaryCondition="false" constant="false"/>
      <species id="GlnRS_GlnAMP_tRNAGlnUUG" name="GlnRS_GlnAMP_tRNAGlnUUG" compartment="default" initialConcentration="0" substanceUnits="mole" hasOnlySubstanceUnits="false" boundaryCondition="false" constant="false"/>
      <species id="GlnRS_GlntRNAGlnUUG" name="GlnRS_GlntRNAGlnUUG" compartment="default" initialConcentration="0" substanceUnits="mole" hasOnlySubstanceUnits="false" boundaryCondition="false" constant="false"/>
      <species id="GlnRS_tRNAGlnUUG" name="GlnRS_tRNAGlnUUG" compartment="default" initialConcentration="0" substanceUnits="mole" hasOnlySubstanceUnits="false" boundaryCondition="false" constant="false"/>
      <species id="GlntRNAGlnUUG" name="GlntRNAGlnUUG" compartment="default" initialConcentration="0" substanceUnits="mole" hasOnlySubstanceUnits="false" boundaryCondition="false" constant="false"/>
      <species id="GlntRNAGlnUUG_degraded" name="GlntRNAGlnUUG_degraded" compartment="default" initialConcentration="0" substanceUnits="mole" hasOnlySubstanceUnits="false" boundaryCondition="false" constant="false"/>
      <species id="tRNAGlnUUG" name="tRNAGlnUUG" compartment="default" initialConcentration="0" substanceUnits="mole" hasOnlySubstanceUnits="false" boundaryCondition="false" constant="false"/>
      <species id="tRNAGlnUUG_degraded" name="tRNAGlnUUG_degraded" compartment="default" initialConcentration="0" substanceUnits="mole" hasOnlySubstanceUnits="false" boundaryCondition="false" constant="false"/>
      <species id="RS50S_tRNAGlnUUG" name="RS50S_tRNAGlnUUG" compartment="default" initialConcentration="0" substanceUnits="mole" hasOnlySubstanceUnits="false" boundaryCondition="false" constant="false"/>
      <species id="RS50S_tRNAGlnUUG_EFG_GDP" name="RS50S_tRNAGlnUUG_EFG_GDP" compartment="default" initialConcentration="0" substanceUnits="mole" hasOnlySubstanceUnits="false" boundaryCondition="false" constant="false"/>
      <species id="RS50S_tRNAGlnUUG_RRF" name="RS50S_tRNAGlnUUG_RRF" compartment="default" initialConcentration="0" substanceUnits="mole" hasOnlySubstanceUnits="false" boundaryCondition="false" constant="false"/>
      <species id="RS50S_tRNAGlnUUG_RRF_EFG_GDP" name="RS50S_tRNAGlnUUG_RRF_EFG_GDP" compartment="default" initialConcentration="0" substanceUnits="mole" hasOnlySubstanceUnits="false" boundaryCondition="false" constant="false"/>
      <species id="EFTu_GTP_GlntRNAGlnUUG" name="EFTu_GTP_GlntRNAGlnUUG" compartment="default" initialConcentration="0" substanceUnits="mole" hasOnlySubstanceUnits="false" boundaryCondition="false" constant="false"/>
      <species id="Ile" name="Ile" compartment="default" initialConcentration="0" substanceUnits="mole" hasOnlySubstanceUnits="false" boundaryCondition="false" constant="false"/>
      <species id="IleAMP" name="IleAMP" compartment="default" initialConcentration="0" substanceUnits="mole" hasOnlySubstanceUnits="false" boundaryCondition="false" constant="false"/>
      <species id="IleRS" name="IleRS" compartment="default" initialConcentration="0" substanceUnits="mole" hasOnlySubstanceUnits="false" boundaryCondition="false" constant="false"/>
      <species id="IleRS_AMP" name="IleRS_AMP" compartment="default" initialConcentration="0" substanceUnits="mole" hasOnlySubstanceUnits="false" boundaryCondition="false" constant="false"/>
      <species id="IleRS_ATP" name="IleRS_ATP" compartment="default" initialConcentration="0" substanceUnits="mole" hasOnlySubstanceUnits="false" boundaryCondition="false" constant="false"/>
      <species id="IleRS_degraded" name="IleRS_degraded" compartment="default" initialConcentration="0" substanceUnits="mole" hasOnlySubstanceUnits="false" boundaryCondition="false" constant="false"/>
      <species id="IleRS_Ile" name="IleRS_Ile" compartment="default" initialConcentration="0" substanceUnits="mole" hasOnlySubstanceUnits="false" boundaryCondition="false" constant="false"/>
      <species id="IleRS_Ile_ATP" name="IleRS_Ile_ATP" compartment="default" initialConcentration="0" substanceUnits="mole" hasOnlySubstanceUnits="false" boundaryCondition="false" constant="false"/>
      <species id="IleRS_IleAMP" name="IleRS_IleAMP" compartment="default" initialConcentration="0" substanceUnits="mole" hasOnlySubstanceUnits="false" boundaryCondition="false" constant="false"/>
      <species id="IleRS_IleAMP_PPi" name="IleRS_IleAMP_PPi" compartment="default" initialConcentration="0" substanceUnits="mole" hasOnlySubstanceUnits="false" boundaryCondition="false" constant="false"/>
      <species id="IleRS_AMP_IletRNAIleAAU" name="IleRS_AMP_IletRNAIleAAU" compartment="default" initialConcentration="0" substanceUnits="mole" hasOnlySubstanceUnits="false" boundaryCondition="false" constant="false"/>
      <species id="IleRS_ATP_tRNAIleAAU" name="IleRS_ATP_tRNAIleAAU" compartment="default" initialConcentration="0" substanceUnits="mole" hasOnlySubstanceUnits="false" boundaryCondition="false" constant="false"/>
      <species id="IleRS_Ile_ATP_tRNAIleAAU" name="IleRS_Ile_ATP_tRNAIleAAU" compartment="default" initialConcentration="0" substanceUnits="mole" hasOnlySubstanceUnits="false" boundaryCondition="false" constant="false"/>
      <species id="IleRS_Ile_tRNAIleAAU" name="IleRS_Ile_tRNAIleAAU" compartment="default" initialConcentration="0" substanceUnits="mole" hasOnlySubstanceUnits="false" boundaryCondition="false" constant="false"/>
      <species id="IleRS_IleAMP_PPi_tRNAIleAAU" name="IleRS_IleAMP_PPi_tRNAIleAAU" compartment="default" initialConcentration="0" substanceUnits="mole" hasOnlySubstanceUnits="false" boundaryCondition="false" constant="false"/>
      <species id="IleRS_IleAMP_tRNAIleAAU" name="IleRS_IleAMP_tRNAIleAAU" compartment="default" initialConcentration="0" substanceUnits="mole" hasOnlySubstanceUnits="false" boundaryCondition="false" constant="false"/>
      <species id="IleRS_IletRNAIleAAU" name="IleRS_IletRNAIleAAU" compartment="default" initialConcentration="0" substanceUnits="mole" hasOnlySubstanceUnits="false" boundaryCondition="false" constant="false"/>
      <species id="IleRS_tRNAIleAAU" name="IleRS_tRNAIleAAU" compartment="default" initialConcentration="0" substanceUnits="mole" hasOnlySubstanceUnits="false" boundaryCondition="false" constant="false"/>
      <species id="IletRNAIleAAU" name="IletRNAIleAAU" compartment="default" initialConcentration="0" substanceUnits="mole" hasOnlySubstanceUnits="false" boundaryCondition="false" constant="false"/>
      <species id="IletRNAIleAAU_degraded" name="IletRNAIleAAU_degraded" compartment="default" initialConcentration="0" substanceUnits="mole" hasOnlySubstanceUnits="false" boundaryCondition="false" constant="false"/>
      <species id="tRNAIleAAU" name="tRNAIleAAU" compartment="default" initialConcentration="0" substanceUnits="mole" hasOnlySubstanceUnits="false" boundaryCondition="false" constant="false"/>
      <species id="tRNAIleAAU_degraded" name="tRNAIleAAU_degraded" compartment="default" initialConcentration="0" substanceUnits="mole" hasOnlySubstanceUnits="false" boundaryCondition="false" constant="false"/>
      <species id="RS50S_tRNAIleAAU" name="RS50S_tRNAIleAAU" compartment="default" initialConcentration="0" substanceUnits="mole" hasOnlySubstanceUnits="false" boundaryCondition="false" constant="false"/>
      <species id="RS50S_tRNAIleAAU_EFG_GDP" name="RS50S_tRNAIleAAU_EFG_GDP" compartment="default" initialConcentration="0" substanceUnits="mole" hasOnlySubstanceUnits="false" boundaryCondition="false" constant="false"/>
      <species id="RS50S_tRNAIleAAU_RRF" name="RS50S_tRNAIleAAU_RRF" compartment="default" initialConcentration="0" substanceUnits="mole" hasOnlySubstanceUnits="false" boundaryCondition="false" constant="false"/>
      <species id="RS50S_tRNAIleAAU_RRF_EFG_GDP" name="RS50S_tRNAIleAAU_RRF_EFG_GDP" compartment="default" initialConcentration="0" substanceUnits="mole" hasOnlySubstanceUnits="false" boundaryCondition="false" constant="false"/>
      <species id="EFTu_GTP_IletRNAIleAAU" name="EFTu_GTP_IletRNAIleAAU" compartment="default" initialConcentration="0" substanceUnits="mole" hasOnlySubstanceUnits="false" boundaryCondition="false" constant="false"/>
      <species id="Asn" name="Asn" compartment="default" initialConcentration="0" substanceUnits="mole" hasOnlySubstanceUnits="false" boundaryCondition="false" constant="false"/>
      <species id="AsnAMP" name="AsnAMP" compartment="default" initialConcentration="0" substanceUnits="mole" hasOnlySubstanceUnits="false" boundaryCondition="false" constant="false"/>
      <species id="AsnRS" name="AsnRS" compartment="default" initialConcentration="0" substanceUnits="mole" hasOnlySubstanceUnits="false" boundaryCondition="false" constant="false"/>
      <species id="AsnRS_AMP" name="AsnRS_AMP" compartment="default" initialConcentration="0" substanceUnits="mole" hasOnlySubstanceUnits="false" boundaryCondition="false" constant="false"/>
      <species id="AsnRS_ATP" name="AsnRS_ATP" compartment="default" initialConcentration="0" substanceUnits="mole" hasOnlySubstanceUnits="false" boundaryCondition="false" constant="false"/>
      <species id="AsnRS_degraded" name="AsnRS_degraded" compartment="default" initialConcentration="0" substanceUnits="mole" hasOnlySubstanceUnits="false" boundaryCondition="false" constant="false"/>
      <species id="AsnRS_Asn" name="AsnRS_Asn" compartment="default" initialConcentration="0" substanceUnits="mole" hasOnlySubstanceUnits="false" boundaryCondition="false" constant="false"/>
      <species id="AsnRS_Asn_ATP" name="AsnRS_Asn_ATP" compartment="default" initialConcentration="0" substanceUnits="mole" hasOnlySubstanceUnits="false" boundaryCondition="false" constant="false"/>
      <species id="AsnRS_AsnAMP" name="AsnRS_AsnAMP" compartment="default" initialConcentration="0" substanceUnits="mole" hasOnlySubstanceUnits="false" boundaryCondition="false" constant="false"/>
      <species id="AsnRS_AsnAMP_PPi" name="AsnRS_AsnAMP_PPi" compartment="default" initialConcentration="0" substanceUnits="mole" hasOnlySubstanceUnits="false" boundaryCondition="false" constant="false"/>
      <species id="AsnRS_AMP_AsntRNAAsnAUU" name="AsnRS_AMP_AsntRNAAsnAUU" compartment="default" initialConcentration="0" substanceUnits="mole" hasOnlySubstanceUnits="false" boundaryCondition="false" constant="false"/>
      <species id="AsnRS_ATP_tRNAAsnAUU" name="AsnRS_ATP_tRNAAsnAUU" compartment="default" initialConcentration="0" substanceUnits="mole" hasOnlySubstanceUnits="false" boundaryCondition="false" constant="false"/>
      <species id="AsnRS_Asn_ATP_tRNAAsnAUU" name="AsnRS_Asn_ATP_tRNAAsnAUU" compartment="default" initialConcentration="0" substanceUnits="mole" hasOnlySubstanceUnits="false" boundaryCondition="false" constant="false"/>
      <species id="AsnRS_Asn_tRNAAsnAUU" name="AsnRS_Asn_tRNAAsnAUU" compartment="default" initialConcentration="0" substanceUnits="mole" hasOnlySubstanceUnits="false" boundaryCondition="false" constant="false"/>
      <species id="AsnRS_AsnAMP_PPi_tRNAAsnAUU" name="AsnRS_AsnAMP_PPi_tRNAAsnAUU" compartment="default" initialConcentration="0" substanceUnits="mole" hasOnlySubstanceUnits="false" boundaryCondition="false" constant="false"/>
      <species id="AsnRS_AsnAMP_tRNAAsnAUU" name="AsnRS_AsnAMP_tRNAAsnAUU" compartment="default" initialConcentration="0" substanceUnits="mole" hasOnlySubstanceUnits="false" boundaryCondition="false" constant="false"/>
      <species id="AsnRS_AsntRNAAsnAUU" name="AsnRS_AsntRNAAsnAUU" compartment="default" initialConcentration="0" substanceUnits="mole" hasOnlySubstanceUnits="false" boundaryCondition="false" constant="false"/>
      <species id="AsnRS_tRNAAsnAUU" name="AsnRS_tRNAAsnAUU" compartment="default" initialConcentration="0" substanceUnits="mole" hasOnlySubstanceUnits="false" boundaryCondition="false" constant="false"/>
      <species id="AsntRNAAsnAUU" name="AsntRNAAsnAUU" compartment="default" initialConcentration="0" substanceUnits="mole" hasOnlySubstanceUnits="false" boundaryCondition="false" constant="false"/>
      <species id="AsntRNAAsnAUU_degraded" name="AsntRNAAsnAUU_degraded" compartment="default" initialConcentration="0" substanceUnits="mole" hasOnlySubstanceUnits="false" boundaryCondition="false" constant="false"/>
      <species id="tRNAAsnAUU" name="tRNAAsnAUU" compartment="default" initialConcentration="0" substanceUnits="mole" hasOnlySubstanceUnits="false" boundaryCondition="false" constant="false"/>
      <species id="tRNAAsnAUU_degraded" name="tRNAAsnAUU_degraded" compartment="default" initialConcentration="0" substanceUnits="mole" hasOnlySubstanceUnits="false" boundaryCondition="false" constant="false"/>
      <species id="RS50S_tRNAAsnAUU" name="RS50S_tRNAAsnAUU" compartment="default" initialConcentration="0" substanceUnits="mole" hasOnlySubstanceUnits="false" boundaryCondition="false" constant="false"/>
      <species id="RS50S_tRNAAsnAUU_EFG_GDP" name="RS50S_tRNAAsnAUU_EFG_GDP" compartment="default" initialConcentration="0" substanceUnits="mole" hasOnlySubstanceUnits="false" boundaryCondition="false" constant="false"/>
      <species id="RS50S_tRNAAsnAUU_RRF" name="RS50S_tRNAAsnAUU_RRF" compartment="default" initialConcentration="0" substanceUnits="mole" hasOnlySubstanceUnits="false" boundaryCondition="false" constant="false"/>
      <species id="RS50S_tRNAAsnAUU_RRF_EFG_GDP" name="RS50S_tRNAAsnAUU_RRF_EFG_GDP" compartment="default" initialConcentration="0" substanceUnits="mole" hasOnlySubstanceUnits="false" boundaryCondition="false" constant="false"/>
      <species id="EFTu_GTP_AsntRNAAsnAUU" name="EFTu_GTP_AsntRNAAsnAUU" compartment="default" initialConcentration="0" substanceUnits="mole" hasOnlySubstanceUnits="false" boundaryCondition="false" constant="false"/>
      <species id="Gly" name="Gly" compartment="default" initialConcentration="0" substanceUnits="mole" hasOnlySubstanceUnits="false" boundaryCondition="false" constant="false"/>
      <species id="GlyAMP" name="GlyAMP" compartment="default" initialConcentration="0" substanceUnits="mole" hasOnlySubstanceUnits="false" boundaryCondition="false" constant="false"/>
      <species id="GlyRS" name="GlyRS" compartment="default" initialConcentration="0" substanceUnits="mole" hasOnlySubstanceUnits="false" boundaryCondition="false" constant="false"/>
      <species id="GlyRS_AMP" name="GlyRS_AMP" compartment="default" initialConcentration="0" substanceUnits="mole" hasOnlySubstanceUnits="false" boundaryCondition="false" constant="false"/>
      <species id="GlyRS_ATP" name="GlyRS_ATP" compartment="default" initialConcentration="0" substanceUnits="mole" hasOnlySubstanceUnits="false" boundaryCondition="false" constant="false"/>
      <species id="GlyRS_degraded" name="GlyRS_degraded" compartment="default" initialConcentration="0" substanceUnits="mole" hasOnlySubstanceUnits="false" boundaryCondition="false" constant="false"/>
      <species id="GlyRS_Gly" name="GlyRS_Gly" compartment="default" initialConcentration="0" substanceUnits="mole" hasOnlySubstanceUnits="false" boundaryCondition="false" constant="false"/>
      <species id="GlyRS_Gly_ATP" name="GlyRS_Gly_ATP" compartment="default" initialConcentration="0" substanceUnits="mole" hasOnlySubstanceUnits="false" boundaryCondition="false" constant="false"/>
      <species id="GlyRS_GlyAMP" name="GlyRS_GlyAMP" compartment="default" initialConcentration="0" substanceUnits="mole" hasOnlySubstanceUnits="false" boundaryCondition="false" constant="false"/>
      <species id="GlyRS_GlyAMP_PPi" name="GlyRS_GlyAMP_PPi" compartment="default" initialConcentration="0" substanceUnits="mole" hasOnlySubstanceUnits="false" boundaryCondition="false" constant="false"/>
      <species id="GlyRS_AMP_GlytRNAGlyGCC" name="GlyRS_AMP_GlytRNAGlyGCC" compartment="default" initialConcentration="0" substanceUnits="mole" hasOnlySubstanceUnits="false" boundaryCondition="false" constant="false"/>
      <species id="GlyRS_ATP_tRNAGlyGCC" name="GlyRS_ATP_tRNAGlyGCC" compartment="default" initialConcentration="0" substanceUnits="mole" hasOnlySubstanceUnits="false" boundaryCondition="false" constant="false"/>
      <species id="GlyRS_Gly_ATP_tRNAGlyGCC" name="GlyRS_Gly_ATP_tRNAGlyGCC" compartment="default" initialConcentration="0" substanceUnits="mole" hasOnlySubstanceUnits="false" boundaryCondition="false" constant="false"/>
      <species id="GlyRS_Gly_tRNAGlyGCC" name="GlyRS_Gly_tRNAGlyGCC" compartment="default" initialConcentration="0" substanceUnits="mole" hasOnlySubstanceUnits="false" boundaryCondition="false" constant="false"/>
      <species id="GlyRS_GlyAMP_PPi_tRNAGlyGCC" name="GlyRS_GlyAMP_PPi_tRNAGlyGCC" compartment="default" initialConcentration="0" substanceUnits="mole" hasOnlySubstanceUnits="false" boundaryCondition="false" constant="false"/>
      <species id="GlyRS_GlyAMP_tRNAGlyGCC" name="GlyRS_GlyAMP_tRNAGlyGCC" compartment="default" initialConcentration="0" substanceUnits="mole" hasOnlySubstanceUnits="false" boundaryCondition="false" constant="false"/>
      <species id="GlyRS_GlytRNAGlyGCC" name="GlyRS_GlytRNAGlyGCC" compartment="default" initialConcentration="0" substanceUnits="mole" hasOnlySubstanceUnits="false" boundaryCondition="false" constant="false"/>
      <species id="GlyRS_tRNAGlyGCC" name="GlyRS_tRNAGlyGCC" compartment="default" initialConcentration="0" substanceUnits="mole" hasOnlySubstanceUnits="false" boundaryCondition="false" constant="false"/>
      <species id="GlytRNAGlyGCC" name="GlytRNAGlyGCC" compartment="default" initialConcentration="0" substanceUnits="mole" hasOnlySubstanceUnits="false" boundaryCondition="false" constant="false"/>
      <species id="GlytRNAGlyGCC_degraded" name="GlytRNAGlyGCC_degraded" compartment="default" initialConcentration="0" substanceUnits="mole" hasOnlySubstanceUnits="false" boundaryCondition="false" constant="false"/>
      <species id="tRNAGlyGCC" name="tRNAGlyGCC" compartment="default" initialConcentration="0" substanceUnits="mole" hasOnlySubstanceUnits="false" boundaryCondition="false" constant="false"/>
      <species id="tRNAGlyGCC_degraded" name="tRNAGlyGCC_degraded" compartment="default" initialConcentration="0" substanceUnits="mole" hasOnlySubstanceUnits="false" boundaryCondition="false" constant="false"/>
      <species id="RS50S_tRNAGlyGCC" name="RS50S_tRNAGlyGCC" compartment="default" initialConcentration="0" substanceUnits="mole" hasOnlySubstanceUnits="false" boundaryCondition="false" constant="false"/>
      <species id="RS50S_tRNAGlyGCC_EFG_GDP" name="RS50S_tRNAGlyGCC_EFG_GDP" compartment="default" initialConcentration="0" substanceUnits="mole" hasOnlySubstanceUnits="false" boundaryCondition="false" constant="false"/>
      <species id="RS50S_tRNAGlyGCC_RRF" name="RS50S_tRNAGlyGCC_RRF" compartment="default" initialConcentration="0" substanceUnits="mole" hasOnlySubstanceUnits="false" boundaryCondition="false" constant="false"/>
      <species id="RS50S_tRNAGlyGCC_RRF_EFG_GDP" name="RS50S_tRNAGlyGCC_RRF_EFG_GDP" compartment="default" initialConcentration="0" substanceUnits="mole" hasOnlySubstanceUnits="false" boundaryCondition="false" constant="false"/>
      <species id="EFTu_GTP_GlytRNAGlyGCC" name="EFTu_GTP_GlytRNAGlyGCC" compartment="default" initialConcentration="0" substanceUnits="mole" hasOnlySubstanceUnits="false" boundaryCondition="false" constant="false"/>
      <species id="Asp" name="Asp" compartment="default" initialConcentration="0" substanceUnits="mole" hasOnlySubstanceUnits="false" boundaryCondition="false" constant="false"/>
      <species id="AspAMP" name="AspAMP" compartment="default" initialConcentration="0" substanceUnits="mole" hasOnlySubstanceUnits="false" boundaryCondition="false" constant="false"/>
      <species id="AspRS" name="AspRS" compartment="default" initialConcentration="0" substanceUnits="mole" hasOnlySubstanceUnits="false" boundaryCondition="false" constant="false"/>
      <species id="AspRS_AMP" name="AspRS_AMP" compartment="default" initialConcentration="0" substanceUnits="mole" hasOnlySubstanceUnits="false" boundaryCondition="false" constant="false"/>
      <species id="AspRS_ATP" name="AspRS_ATP" compartment="default" initialConcentration="0" substanceUnits="mole" hasOnlySubstanceUnits="false" boundaryCondition="false" constant="false"/>
      <species id="AspRS_degraded" name="AspRS_degraded" compartment="default" initialConcentration="0" substanceUnits="mole" hasOnlySubstanceUnits="false" boundaryCondition="false" constant="false"/>
      <species id="AspRS_Asp" name="AspRS_Asp" compartment="default" initialConcentration="0" substanceUnits="mole" hasOnlySubstanceUnits="false" boundaryCondition="false" constant="false"/>
      <species id="AspRS_Asp_ATP" name="AspRS_Asp_ATP" compartment="default" initialConcentration="0" substanceUnits="mole" hasOnlySubstanceUnits="false" boundaryCondition="false" constant="false"/>
      <species id="AspRS_AspAMP" name="AspRS_AspAMP" compartment="default" initialConcentration="0" substanceUnits="mole" hasOnlySubstanceUnits="false" boundaryCondition="false" constant="false"/>
      <species id="AspRS_AspAMP_PPi" name="AspRS_AspAMP_PPi" compartment="default" initialConcentration="0" substanceUnits="mole" hasOnlySubstanceUnits="false" boundaryCondition="false" constant="false"/>
      <species id="AspRS_AMP_AsptRNAAspAUC" name="AspRS_AMP_AsptRNAAspAUC" compartment="default" initialConcentration="0" substanceUnits="mole" hasOnlySubstanceUnits="false" boundaryCondition="false" constant="false"/>
      <species id="AspRS_ATP_tRNAAspAUC" name="AspRS_ATP_tRNAAspAUC" compartment="default" initialConcentration="0" substanceUnits="mole" hasOnlySubstanceUnits="false" boundaryCondition="false" constant="false"/>
      <species id="AspRS_Asp_ATP_tRNAAspAUC" name="AspRS_Asp_ATP_tRNAAspAUC" compartment="default" initialConcentration="0" substanceUnits="mole" hasOnlySubstanceUnits="false" boundaryCondition="false" constant="false"/>
      <species id="AspRS_Asp_tRNAAspAUC" name="AspRS_Asp_tRNAAspAUC" compartment="default" initialConcentration="0" substanceUnits="mole" hasOnlySubstanceUnits="false" boundaryCondition="false" constant="false"/>
      <species id="AspRS_AspAMP_PPi_tRNAAspAUC" name="AspRS_AspAMP_PPi_tRNAAspAUC" compartment="default" initialConcentration="0" substanceUnits="mole" hasOnlySubstanceUnits="false" boundaryCondition="false" constant="false"/>
      <species id="AspRS_AspAMP_tRNAAspAUC" name="AspRS_AspAMP_tRNAAspAUC" compartment="default" initialConcentration="0" substanceUnits="mole" hasOnlySubstanceUnits="false" boundaryCondition="false" constant="false"/>
      <species id="AspRS_AsptRNAAspAUC" name="AspRS_AsptRNAAspAUC" compartment="default" initialConcentration="0" substanceUnits="mole" hasOnlySubstanceUnits="false" boundaryCondition="false" constant="false"/>
      <species id="AspRS_tRNAAspAUC" name="AspRS_tRNAAspAUC" compartment="default" initialConcentration="0" substanceUnits="mole" hasOnlySubstanceUnits="false" boundaryCondition="false" constant="false"/>
      <species id="AsptRNAAspAUC" name="AsptRNAAspAUC" compartment="default" initialConcentration="0" substanceUnits="mole" hasOnlySubstanceUnits="false" boundaryCondition="false" constant="false"/>
      <species id="AsptRNAAspAUC_degraded" name="AsptRNAAspAUC_degraded" compartment="default" initialConcentration="0" substanceUnits="mole" hasOnlySubstanceUnits="false" boundaryCondition="false" constant="false"/>
      <species id="tRNAAspAUC" name="tRNAAspAUC" compartment="default" initialConcentration="0" substanceUnits="mole" hasOnlySubstanceUnits="false" boundaryCondition="false" constant="false"/>
      <species id="tRNAAspAUC_degraded" name="tRNAAspAUC_degraded" compartment="default" initialConcentration="0" substanceUnits="mole" hasOnlySubstanceUnits="false" boundaryCondition="false" constant="false"/>
      <species id="RS50S_tRNAAspAUC" name="RS50S_tRNAAspAUC" compartment="default" initialConcentration="0" substanceUnits="mole" hasOnlySubstanceUnits="false" boundaryCondition="false" constant="false"/>
      <species id="RS50S_tRNAAspAUC_EFG_GDP" name="RS50S_tRNAAspAUC_EFG_GDP" compartment="default" initialConcentration="0" substanceUnits="mole" hasOnlySubstanceUnits="false" boundaryCondition="false" constant="false"/>
      <species id="RS50S_tRNAAspAUC_RRF" name="RS50S_tRNAAspAUC_RRF" compartment="default" initialConcentration="0" substanceUnits="mole" hasOnlySubstanceUnits="false" boundaryCondition="false" constant="false"/>
      <species id="RS50S_tRNAAspAUC_RRF_EFG_GDP" name="RS50S_tRNAAspAUC_RRF_EFG_GDP" compartment="default" initialConcentration="0" substanceUnits="mole" hasOnlySubstanceUnits="false" boundaryCondition="false" constant="false"/>
      <species id="EFTu_GTP_AsptRNAAspAUC" name="EFTu_GTP_AsptRNAAspAUC" compartment="default" initialConcentration="0" substanceUnits="mole" hasOnlySubstanceUnits="false" boundaryCondition="false" constant="false"/>
      <species id="Ala" name="Ala" compartment="default" initialConcentration="0" substanceUnits="mole" hasOnlySubstanceUnits="false" boundaryCondition="false" constant="false"/>
      <species id="AlaAMP" name="AlaAMP" compartment="default" initialConcentration="0" substanceUnits="mole" hasOnlySubstanceUnits="false" boundaryCondition="false" constant="false"/>
      <species id="AlaRS" name="AlaRS" compartment="default" initialConcentration="0" substanceUnits="mole" hasOnlySubstanceUnits="false" boundaryCondition="false" constant="false"/>
      <species id="AlaRS_AMP" name="AlaRS_AMP" compartment="default" initialConcentration="0" substanceUnits="mole" hasOnlySubstanceUnits="false" boundaryCondition="false" constant="false"/>
      <species id="AlaRS_ATP" name="AlaRS_ATP" compartment="default" initialConcentration="0" substanceUnits="mole" hasOnlySubstanceUnits="false" boundaryCondition="false" constant="false"/>
      <species id="AlaRS_degraded" name="AlaRS_degraded" compartment="default" initialConcentration="0" substanceUnits="mole" hasOnlySubstanceUnits="false" boundaryCondition="false" constant="false"/>
      <species id="AlaRS_Ala" name="AlaRS_Ala" compartment="default" initialConcentration="0" substanceUnits="mole" hasOnlySubstanceUnits="false" boundaryCondition="false" constant="false"/>
      <species id="AlaRS_Ala_ATP" name="AlaRS_Ala_ATP" compartment="default" initialConcentration="0" substanceUnits="mole" hasOnlySubstanceUnits="false" boundaryCondition="false" constant="false"/>
      <species id="AlaRS_AlaAMP" name="AlaRS_AlaAMP" compartment="default" initialConcentration="0" substanceUnits="mole" hasOnlySubstanceUnits="false" boundaryCondition="false" constant="false"/>
      <species id="AlaRS_AlaAMP_PPi" name="AlaRS_AlaAMP_PPi" compartment="default" initialConcentration="0" substanceUnits="mole" hasOnlySubstanceUnits="false" boundaryCondition="false" constant="false"/>
      <species id="AlaRS_AMP_AlatRNAAlaAGU" name="AlaRS_AMP_AlatRNAAlaAGU" compartment="default" initialConcentration="0" substanceUnits="mole" hasOnlySubstanceUnits="false" boundaryCondition="false" constant="false"/>
      <species id="AlaRS_ATP_tRNAAlaAGU" name="AlaRS_ATP_tRNAAlaAGU" compartment="default" initialConcentration="0" substanceUnits="mole" hasOnlySubstanceUnits="false" boundaryCondition="false" constant="false"/>
      <species id="AlaRS_Ala_ATP_tRNAAlaAGU" name="AlaRS_Ala_ATP_tRNAAlaAGU" compartment="default" initialConcentration="0" substanceUnits="mole" hasOnlySubstanceUnits="false" boundaryCondition="false" constant="false"/>
      <species id="AlaRS_Ala_tRNAAlaAGU" name="AlaRS_Ala_tRNAAlaAGU" compartment="default" initialConcentration="0" substanceUnits="mole" hasOnlySubstanceUnits="false" boundaryCondition="false" constant="false"/>
      <species id="AlaRS_AlaAMP_PPi_tRNAAlaAGU" name="AlaRS_AlaAMP_PPi_tRNAAlaAGU" compartment="default" initialConcentration="0" substanceUnits="mole" hasOnlySubstanceUnits="false" boundaryCondition="false" constant="false"/>
      <species id="AlaRS_AlaAMP_tRNAAlaAGU" name="AlaRS_AlaAMP_tRNAAlaAGU" compartment="default" initialConcentration="0" substanceUnits="mole" hasOnlySubstanceUnits="false" boundaryCondition="false" constant="false"/>
      <species id="AlaRS_AlatRNAAlaAGU" name="AlaRS_AlatRNAAlaAGU" compartment="default" initialConcentration="0" substanceUnits="mole" hasOnlySubstanceUnits="false" boundaryCondition="false" constant="false"/>
      <species id="AlaRS_tRNAAlaAGU" name="AlaRS_tRNAAlaAGU" compartment="default" initialConcentration="0" substanceUnits="mole" hasOnlySubstanceUnits="false" boundaryCondition="false" constant="false"/>
      <species id="AlatRNAAlaAGU" name="AlatRNAAlaAGU" compartment="default" initialConcentration="0" substanceUnits="mole" hasOnlySubstanceUnits="false" boundaryCondition="false" constant="false"/>
      <species id="AlatRNAAlaAGU_degraded" name="AlatRNAAlaAGU_degraded" compartment="default" initialConcentration="0" substanceUnits="mole" hasOnlySubstanceUnits="false" boundaryCondition="false" constant="false"/>
      <species id="tRNAAlaAGU" name="tRNAAlaAGU" compartment="default" initialConcentration="0" substanceUnits="mole" hasOnlySubstanceUnits="false" boundaryCondition="false" constant="false"/>
      <species id="tRNAAlaAGU_degraded" name="tRNAAlaAGU_degraded" compartment="default" initialConcentration="0" substanceUnits="mole" hasOnlySubstanceUnits="false" boundaryCondition="false" constant="false"/>
      <species id="RS50S_tRNAAlaAGU" name="RS50S_tRNAAlaAGU" compartment="default" initialConcentration="0" substanceUnits="mole" hasOnlySubstanceUnits="false" boundaryCondition="false" constant="false"/>
      <species id="RS50S_tRNAAlaAGU_EFG_GDP" name="RS50S_tRNAAlaAGU_EFG_GDP" compartment="default" initialConcentration="0" substanceUnits="mole" hasOnlySubstanceUnits="false" boundaryCondition="false" constant="false"/>
      <species id="RS50S_tRNAAlaAGU_RRF" name="RS50S_tRNAAlaAGU_RRF" compartment="default" initialConcentration="0" substanceUnits="mole" hasOnlySubstanceUnits="false" boundaryCondition="false" constant="false"/>
      <species id="RS50S_tRNAAlaAGU_RRF_EFG_GDP" name="RS50S_tRNAAlaAGU_RRF_EFG_GDP" compartment="default" initialConcentration="0" substanceUnits="mole" hasOnlySubstanceUnits="false" boundaryCondition="false" constant="false"/>
      <species id="EFTu_GTP_AlatRNAAlaAGU" name="EFTu_GTP_AlatRNAAlaAGU" compartment="default" initialConcentration="0" substanceUnits="mole" hasOnlySubstanceUnits="false" boundaryCondition="false" constant="false"/>
      <species id="Ser" name="Ser" compartment="default" initialConcentration="0" substanceUnits="mole" hasOnlySubstanceUnits="false" boundaryCondition="false" constant="false"/>
      <species id="SerAMP" name="SerAMP" compartment="default" initialConcentration="0" substanceUnits="mole" hasOnlySubstanceUnits="false" boundaryCondition="false" constant="false"/>
      <species id="SerRS" name="SerRS" compartment="default" initialConcentration="0" substanceUnits="mole" hasOnlySubstanceUnits="false" boundaryCondition="false" constant="false"/>
      <species id="SerRS_AMP" name="SerRS_AMP" compartment="default" initialConcentration="0" substanceUnits="mole" hasOnlySubstanceUnits="false" boundaryCondition="false" constant="false"/>
      <species id="SerRS_ATP" name="SerRS_ATP" compartment="default" initialConcentration="0" substanceUnits="mole" hasOnlySubstanceUnits="false" boundaryCondition="false" constant="false"/>
      <species id="SerRS_degraded" name="SerRS_degraded" compartment="default" initialConcentration="0" substanceUnits="mole" hasOnlySubstanceUnits="false" boundaryCondition="false" constant="false"/>
      <species id="SerRS_Ser" name="SerRS_Ser" compartment="default" initialConcentration="0" substanceUnits="mole" hasOnlySubstanceUnits="false" boundaryCondition="false" constant="false"/>
      <species id="SerRS_Ser_ATP" name="SerRS_Ser_ATP" compartment="default" initialConcentration="0" substanceUnits="mole" hasOnlySubstanceUnits="false" boundaryCondition="false" constant="false"/>
      <species id="SerRS_SerAMP" name="SerRS_SerAMP" compartment="default" initialConcentration="0" substanceUnits="mole" hasOnlySubstanceUnits="false" boundaryCondition="false" constant="false"/>
      <species id="SerRS_SerAMP_PPi" name="SerRS_SerAMP_PPi" compartment="default" initialConcentration="0" substanceUnits="mole" hasOnlySubstanceUnits="false" boundaryCondition="false" constant="false"/>
      <species id="SerRS_AMP_SertRNASerGCU" name="SerRS_AMP_SertRNASerGCU" compartment="default" initialConcentration="0" substanceUnits="mole" hasOnlySubstanceUnits="false" boundaryCondition="false" constant="false"/>
      <species id="SerRS_ATP_tRNASerGCU" name="SerRS_ATP_tRNASerGCU" compartment="default" initialConcentration="0" substanceUnits="mole" hasOnlySubstanceUnits="false" boundaryCondition="false" constant="false"/>
      <species id="SerRS_Ser_ATP_tRNASerGCU" name="SerRS_Ser_ATP_tRNASerGCU" compartment="default" initialConcentration="0" substanceUnits="mole" hasOnlySubstanceUnits="false" boundaryCondition="false" constant="false"/>
      <species id="SerRS_Ser_tRNASerGCU" name="SerRS_Ser_tRNASerGCU" compartment="default" initialConcentration="0" substanceUnits="mole" hasOnlySubstanceUnits="false" boundaryCondition="false" constant="false"/>
      <species id="SerRS_SerAMP_PPi_tRNASerGCU" name="SerRS_SerAMP_PPi_tRNASerGCU" compartment="default" initialConcentration="0" substanceUnits="mole" hasOnlySubstanceUnits="false" boundaryCondition="false" constant="false"/>
      <species id="SerRS_SerAMP_tRNASerGCU" name="SerRS_SerAMP_tRNASerGCU" compartment="default" initialConcentration="0" substanceUnits="mole" hasOnlySubstanceUnits="false" boundaryCondition="false" constant="false"/>
      <species id="SerRS_SertRNASerGCU" name="SerRS_SertRNASerGCU" compartment="default" initialConcentration="0" substanceUnits="mole" hasOnlySubstanceUnits="false" boundaryCondition="false" constant="false"/>
      <species id="SerRS_tRNASerGCU" name="SerRS_tRNASerGCU" compartment="default" initialConcentration="0" substanceUnits="mole" hasOnlySubstanceUnits="false" boundaryCondition="false" constant="false"/>
      <species id="SertRNASerGCU" name="SertRNASerGCU" compartment="default" initialConcentration="0" substanceUnits="mole" hasOnlySubstanceUnits="false" boundaryCondition="false" constant="false"/>
      <species id="SertRNASerGCU_degraded" name="SertRNASerGCU_degraded" compartment="default" initialConcentration="0" substanceUnits="mole" hasOnlySubstanceUnits="false" boundaryCondition="false" constant="false"/>
      <species id="tRNASerGCU" name="tRNASerGCU" compartment="default" initialConcentration="0" substanceUnits="mole" hasOnlySubstanceUnits="false" boundaryCondition="false" constant="false"/>
      <species id="tRNASerGCU_degraded" name="tRNASerGCU_degraded" compartment="default" initialConcentration="0" substanceUnits="mole" hasOnlySubstanceUnits="false" boundaryCondition="false" constant="false"/>
      <species id="RS50S_tRNASerGCU" name="RS50S_tRNASerGCU" compartment="default" initialConcentration="0" substanceUnits="mole" hasOnlySubstanceUnits="false" boundaryCondition="false" constant="false"/>
      <species id="RS50S_tRNASerGCU_EFG_GDP" name="RS50S_tRNASerGCU_EFG_GDP" compartment="default" initialConcentration="0" substanceUnits="mole" hasOnlySubstanceUnits="false" boundaryCondition="false" constant="false"/>
      <species id="RS50S_tRNASerGCU_RRF" name="RS50S_tRNASerGCU_RRF" compartment="default" initialConcentration="0" substanceUnits="mole" hasOnlySubstanceUnits="false" boundaryCondition="false" constant="false"/>
      <species id="RS50S_tRNASerGCU_RRF_EFG_GDP" name="RS50S_tRNASerGCU_RRF_EFG_GDP" compartment="default" initialConcentration="0" substanceUnits="mole" hasOnlySubstanceUnits="false" boundaryCondition="false" constant="false"/>
      <species id="EFTu_GTP_SertRNASerGCU" name="EFTu_GTP_SertRNASerGCU" compartment="default" initialConcentration="0" substanceUnits="mole" hasOnlySubstanceUnits="false" boundaryCondition="false" constant="false"/>
      <species id="Lys" name="Lys" compartment="default" initialConcentration="0" substanceUnits="mole" hasOnlySubstanceUnits="false" boundaryCondition="false" constant="false"/>
      <species id="LysAMP" name="LysAMP" compartment="default" initialConcentration="0" substanceUnits="mole" hasOnlySubstanceUnits="false" boundaryCondition="false" constant="false"/>
      <species id="LysRS" name="LysRS" compartment="default" initialConcentration="0" substanceUnits="mole" hasOnlySubstanceUnits="false" boundaryCondition="false" constant="false"/>
      <species id="LysRS_AMP" name="LysRS_AMP" compartment="default" initialConcentration="0" substanceUnits="mole" hasOnlySubstanceUnits="false" boundaryCondition="false" constant="false"/>
      <species id="LysRS_ATP" name="LysRS_ATP" compartment="default" initialConcentration="0" substanceUnits="mole" hasOnlySubstanceUnits="false" boundaryCondition="false" constant="false"/>
      <species id="LysRS_degraded" name="LysRS_degraded" compartment="default" initialConcentration="0" substanceUnits="mole" hasOnlySubstanceUnits="false" boundaryCondition="false" constant="false"/>
      <species id="LysRS_Lys" name="LysRS_Lys" compartment="default" initialConcentration="0" substanceUnits="mole" hasOnlySubstanceUnits="false" boundaryCondition="false" constant="false"/>
      <species id="LysRS_Lys_ATP" name="LysRS_Lys_ATP" compartment="default" initialConcentration="0" substanceUnits="mole" hasOnlySubstanceUnits="false" boundaryCondition="false" constant="false"/>
      <species id="LysRS_LysAMP" name="LysRS_LysAMP" compartment="default" initialConcentration="0" substanceUnits="mole" hasOnlySubstanceUnits="false" boundaryCondition="false" constant="false"/>
      <species id="LysRS_LysAMP_PPi" name="LysRS_LysAMP_PPi" compartment="default" initialConcentration="0" substanceUnits="mole" hasOnlySubstanceUnits="false" boundaryCondition="false" constant="false"/>
      <species id="LysRS_AMP_LystRNALysCUU" name="LysRS_AMP_LystRNALysCUU" compartment="default" initialConcentration="0" substanceUnits="mole" hasOnlySubstanceUnits="false" boundaryCondition="false" constant="false"/>
      <species id="LysRS_ATP_tRNALysCUU" name="LysRS_ATP_tRNALysCUU" compartment="default" initialConcentration="0" substanceUnits="mole" hasOnlySubstanceUnits="false" boundaryCondition="false" constant="false"/>
      <species id="LysRS_Lys_ATP_tRNALysCUU" name="LysRS_Lys_ATP_tRNALysCUU" compartment="default" initialConcentration="0" substanceUnits="mole" hasOnlySubstanceUnits="false" boundaryCondition="false" constant="false"/>
      <species id="LysRS_Lys_tRNALysCUU" name="LysRS_Lys_tRNALysCUU" compartment="default" initialConcentration="0" substanceUnits="mole" hasOnlySubstanceUnits="false" boundaryCondition="false" constant="false"/>
      <species id="LysRS_LysAMP_PPi_tRNALysCUU" name="LysRS_LysAMP_PPi_tRNALysCUU" compartment="default" initialConcentration="0" substanceUnits="mole" hasOnlySubstanceUnits="false" boundaryCondition="false" constant="false"/>
      <species id="LysRS_LysAMP_tRNALysCUU" name="LysRS_LysAMP_tRNALysCUU" compartment="default" initialConcentration="0" substanceUnits="mole" hasOnlySubstanceUnits="false" boundaryCondition="false" constant="false"/>
      <species id="LysRS_LystRNALysCUU" name="LysRS_LystRNALysCUU" compartment="default" initialConcentration="0" substanceUnits="mole" hasOnlySubstanceUnits="false" boundaryCondition="false" constant="false"/>
      <species id="LysRS_tRNALysCUU" name="LysRS_tRNALysCUU" compartment="default" initialConcentration="0" substanceUnits="mole" hasOnlySubstanceUnits="false" boundaryCondition="false" constant="false"/>
      <species id="LystRNALysCUU" name="LystRNALysCUU" compartment="default" initialConcentration="0" substanceUnits="mole" hasOnlySubstanceUnits="false" boundaryCondition="false" constant="false"/>
      <species id="LystRNALysCUU_degraded" name="LystRNALysCUU_degraded" compartment="default" initialConcentration="0" substanceUnits="mole" hasOnlySubstanceUnits="false" boundaryCondition="false" constant="false"/>
      <species id="tRNALysCUU" name="tRNALysCUU" compartment="default" initialConcentration="0" substanceUnits="mole" hasOnlySubstanceUnits="false" boundaryCondition="false" constant="false"/>
      <species id="tRNALysCUU_degraded" name="tRNALysCUU_degraded" compartment="default" initialConcentration="0" substanceUnits="mole" hasOnlySubstanceUnits="false" boundaryCondition="false" constant="false"/>
      <species id="RS50S_tRNALysCUU" name="RS50S_tRNALysCUU" compartment="default" initialConcentration="0" substanceUnits="mole" hasOnlySubstanceUnits="false" boundaryCondition="false" constant="false"/>
      <species id="RS50S_tRNALysCUU_EFG_GDP" name="RS50S_tRNALysCUU_EFG_GDP" compartment="default" initialConcentration="0" substanceUnits="mole" hasOnlySubstanceUnits="false" boundaryCondition="false" constant="false"/>
      <species id="RS50S_tRNALysCUU_RRF" name="RS50S_tRNALysCUU_RRF" compartment="default" initialConcentration="0" substanceUnits="mole" hasOnlySubstanceUnits="false" boundaryCondition="false" constant="false"/>
      <species id="RS50S_tRNALysCUU_RRF_EFG_GDP" name="RS50S_tRNALysCUU_RRF_EFG_GDP" compartment="default" initialConcentration="0" substanceUnits="mole" hasOnlySubstanceUnits="false" boundaryCondition="false" constant="false"/>
      <species id="EFTu_GTP_LystRNALysCUU" name="EFTu_GTP_LystRNALysCUU" compartment="default" initialConcentration="0" substanceUnits="mole" hasOnlySubstanceUnits="false" boundaryCondition="false" constant="false"/>
      <species id="Tyr" name="Tyr" compartment="default" initialConcentration="0" substanceUnits="mole" hasOnlySubstanceUnits="false" boundaryCondition="false" constant="false"/>
      <species id="TyrAMP" name="TyrAMP" compartment="default" initialConcentration="0" substanceUnits="mole" hasOnlySubstanceUnits="false" boundaryCondition="false" constant="false"/>
      <species id="TyrRS" name="TyrRS" compartment="default" initialConcentration="0" substanceUnits="mole" hasOnlySubstanceUnits="false" boundaryCondition="false" constant="false"/>
      <species id="TyrRS_AMP" name="TyrRS_AMP" compartment="default" initialConcentration="0" substanceUnits="mole" hasOnlySubstanceUnits="false" boundaryCondition="false" constant="false"/>
      <species id="TyrRS_ATP" name="TyrRS_ATP" compartment="default" initialConcentration="0" substanceUnits="mole" hasOnlySubstanceUnits="false" boundaryCondition="false" constant="false"/>
      <species id="TyrRS_degraded" name="TyrRS_degraded" compartment="default" initialConcentration="0" substanceUnits="mole" hasOnlySubstanceUnits="false" boundaryCondition="false" constant="false"/>
      <species id="TyrRS_Tyr" name="TyrRS_Tyr" compartment="default" initialConcentration="0" substanceUnits="mole" hasOnlySubstanceUnits="false" boundaryCondition="false" constant="false"/>
      <species id="TyrRS_Tyr_ATP" name="TyrRS_Tyr_ATP" compartment="default" initialConcentration="0" substanceUnits="mole" hasOnlySubstanceUnits="false" boundaryCondition="false" constant="false"/>
      <species id="TyrRS_TyrAMP" name="TyrRS_TyrAMP" compartment="default" initialConcentration="0" substanceUnits="mole" hasOnlySubstanceUnits="false" boundaryCondition="false" constant="false"/>
      <species id="TyrRS_TyrAMP_PPi" name="TyrRS_TyrAMP_PPi" compartment="default" initialConcentration="0" substanceUnits="mole" hasOnlySubstanceUnits="false" boundaryCondition="false" constant="false"/>
      <species id="TyrRS_AMP_TyrtRNATyrAUA" name="TyrRS_AMP_TyrtRNATyrAUA" compartment="default" initialConcentration="0" substanceUnits="mole" hasOnlySubstanceUnits="false" boundaryCondition="false" constant="false"/>
      <species id="TyrRS_ATP_tRNATyrAUA" name="TyrRS_ATP_tRNATyrAUA" compartment="default" initialConcentration="0" substanceUnits="mole" hasOnlySubstanceUnits="false" boundaryCondition="false" constant="false"/>
      <species id="TyrRS_Tyr_ATP_tRNATyrAUA" name="TyrRS_Tyr_ATP_tRNATyrAUA" compartment="default" initialConcentration="0" substanceUnits="mole" hasOnlySubstanceUnits="false" boundaryCondition="false" constant="false"/>
      <species id="TyrRS_Tyr_tRNATyrAUA" name="TyrRS_Tyr_tRNATyrAUA" compartment="default" initialConcentration="0" substanceUnits="mole" hasOnlySubstanceUnits="false" boundaryCondition="false" constant="false"/>
      <species id="TyrRS_TyrAMP_PPi_tRNATyrAUA" name="TyrRS_TyrAMP_PPi_tRNATyrAUA" compartment="default" initialConcentration="0" substanceUnits="mole" hasOnlySubstanceUnits="false" boundaryCondition="false" constant="false"/>
      <species id="TyrRS_TyrAMP_tRNATyrAUA" name="TyrRS_TyrAMP_tRNATyrAUA" compartment="default" initialConcentration="0" substanceUnits="mole" hasOnlySubstanceUnits="false" boundaryCondition="false" constant="false"/>
      <species id="TyrRS_TyrtRNATyrAUA" name="TyrRS_TyrtRNATyrAUA" compartment="default" initialConcentration="0" substanceUnits="mole" hasOnlySubstanceUnits="false" boundaryCondition="false" constant="false"/>
      <species id="TyrRS_tRNATyrAUA" name="TyrRS_tRNATyrAUA" compartment="default" initialConcentration="0" substanceUnits="mole" hasOnlySubstanceUnits="false" boundaryCondition="false" constant="false"/>
      <species id="TyrtRNATyrAUA" name="TyrtRNATyrAUA" compartment="default" initialConcentration="0" substanceUnits="mole" hasOnlySubstanceUnits="false" boundaryCondition="false" constant="false"/>
      <species id="TyrtRNATyrAUA_degraded" name="TyrtRNATyrAUA_degraded" compartment="default" initialConcentration="0" substanceUnits="mole" hasOnlySubstanceUnits="false" boundaryCondition="false" constant="false"/>
      <species id="tRNATyrAUA" name="tRNATyrAUA" compartment="default" initialConcentration="0" substanceUnits="mole" hasOnlySubstanceUnits="false" boundaryCondition="false" constant="false"/>
      <species id="tRNATyrAUA_degraded" name="tRNATyrAUA_degraded" compartment="default" initialConcentration="0" substanceUnits="mole" hasOnlySubstanceUnits="false" boundaryCondition="false" constant="false"/>
      <species id="RS50S_tRNATyrAUA" name="RS50S_tRNATyrAUA" compartment="default" initialConcentration="0" substanceUnits="mole" hasOnlySubstanceUnits="false" boundaryCondition="false" constant="false"/>
      <species id="RS50S_tRNATyrAUA_EFG_GDP" name="RS50S_tRNATyrAUA_EFG_GDP" compartment="default" initialConcentration="0" substanceUnits="mole" hasOnlySubstanceUnits="false" boundaryCondition="false" constant="false"/>
      <species id="RS50S_tRNATyrAUA_RRF" name="RS50S_tRNATyrAUA_RRF" compartment="default" initialConcentration="0" substanceUnits="mole" hasOnlySubstanceUnits="false" boundaryCondition="false" constant="false"/>
      <species id="RS50S_tRNATyrAUA_RRF_EFG_GDP" name="RS50S_tRNATyrAUA_RRF_EFG_GDP" compartment="default" initialConcentration="0" substanceUnits="mole" hasOnlySubstanceUnits="false" boundaryCondition="false" constant="false"/>
      <species id="EFTu_GTP_TyrtRNATyrAUA" name="EFTu_GTP_TyrtRNATyrAUA" compartment="default" initialConcentration="0" substanceUnits="mole" hasOnlySubstanceUnits="false" boundaryCondition="false" constant="false"/>
      <species id="His" name="His" compartment="default" initialConcentration="0" substanceUnits="mole" hasOnlySubstanceUnits="false" boundaryCondition="false" constant="false"/>
      <species id="HisAMP" name="HisAMP" compartment="default" initialConcentration="0" substanceUnits="mole" hasOnlySubstanceUnits="false" boundaryCondition="false" constant="false"/>
      <species id="HisRS" name="HisRS" compartment="default" initialConcentration="0" substanceUnits="mole" hasOnlySubstanceUnits="false" boundaryCondition="false" constant="false"/>
      <species id="HisRS_AMP" name="HisRS_AMP" compartment="default" initialConcentration="0" substanceUnits="mole" hasOnlySubstanceUnits="false" boundaryCondition="false" constant="false"/>
      <species id="HisRS_ATP" name="HisRS_ATP" compartment="default" initialConcentration="0" substanceUnits="mole" hasOnlySubstanceUnits="false" boundaryCondition="false" constant="false"/>
      <species id="HisRS_degraded" name="HisRS_degraded" compartment="default" initialConcentration="0" substanceUnits="mole" hasOnlySubstanceUnits="false" boundaryCondition="false" constant="false"/>
      <species id="HisRS_His" name="HisRS_His" compartment="default" initialConcentration="0" substanceUnits="mole" hasOnlySubstanceUnits="false" boundaryCondition="false" constant="false"/>
      <species id="HisRS_His_ATP" name="HisRS_His_ATP" compartment="default" initialConcentration="0" substanceUnits="mole" hasOnlySubstanceUnits="false" boundaryCondition="false" constant="false"/>
      <species id="HisRS_HisAMP" name="HisRS_HisAMP" compartment="default" initialConcentration="0" substanceUnits="mole" hasOnlySubstanceUnits="false" boundaryCondition="false" constant="false"/>
      <species id="HisRS_HisAMP_PPi" name="HisRS_HisAMP_PPi" compartment="default" initialConcentration="0" substanceUnits="mole" hasOnlySubstanceUnits="false" boundaryCondition="false" constant="false"/>
      <species id="HisRS_AMP_HistRNAHisAUG" name="HisRS_AMP_HistRNAHisAUG" compartment="default" initialConcentration="0" substanceUnits="mole" hasOnlySubstanceUnits="false" boundaryCondition="false" constant="false"/>
      <species id="HisRS_ATP_tRNAHisAUG" name="HisRS_ATP_tRNAHisAUG" compartment="default" initialConcentration="0" substanceUnits="mole" hasOnlySubstanceUnits="false" boundaryCondition="false" constant="false"/>
      <species id="HisRS_His_ATP_tRNAHisAUG" name="HisRS_His_ATP_tRNAHisAUG" compartment="default" initialConcentration="0" substanceUnits="mole" hasOnlySubstanceUnits="false" boundaryCondition="false" constant="false"/>
      <species id="HisRS_His_tRNAHisAUG" name="HisRS_His_tRNAHisAUG" compartment="default" initialConcentration="0" substanceUnits="mole" hasOnlySubstanceUnits="false" boundaryCondition="false" constant="false"/>
      <species id="HisRS_HisAMP_PPi_tRNAHisAUG" name="HisRS_HisAMP_PPi_tRNAHisAUG" compartment="default" initialConcentration="0" substanceUnits="mole" hasOnlySubstanceUnits="false" boundaryCondition="false" constant="false"/>
      <species id="HisRS_HisAMP_tRNAHisAUG" name="HisRS_HisAMP_tRNAHisAUG" compartment="default" initialConcentration="0" substanceUnits="mole" hasOnlySubstanceUnits="false" boundaryCondition="false" constant="false"/>
      <species id="HisRS_HistRNAHisAUG" name="HisRS_HistRNAHisAUG" compartment="default" initialConcentration="0" substanceUnits="mole" hasOnlySubstanceUnits="false" boundaryCondition="false" constant="false"/>
      <species id="HisRS_tRNAHisAUG" name="HisRS_tRNAHisAUG" compartment="default" initialConcentration="0" substanceUnits="mole" hasOnlySubstanceUnits="false" boundaryCondition="false" constant="false"/>
      <species id="HistRNAHisAUG" name="HistRNAHisAUG" compartment="default" initialConcentration="0" substanceUnits="mole" hasOnlySubstanceUnits="false" boundaryCondition="false" constant="false"/>
      <species id="HistRNAHisAUG_degraded" name="HistRNAHisAUG_degraded" compartment="default" initialConcentration="0" substanceUnits="mole" hasOnlySubstanceUnits="false" boundaryCondition="false" constant="false"/>
      <species id="tRNAHisAUG" name="tRNAHisAUG" compartment="default" initialConcentration="0" substanceUnits="mole" hasOnlySubstanceUnits="false" boundaryCondition="false" constant="false"/>
      <species id="tRNAHisAUG_degraded" name="tRNAHisAUG_degraded" compartment="default" initialConcentration="0" substanceUnits="mole" hasOnlySubstanceUnits="false" boundaryCondition="false" constant="false"/>
      <species id="RS50S_tRNAHisAUG" name="RS50S_tRNAHisAUG" compartment="default" initialConcentration="0" substanceUnits="mole" hasOnlySubstanceUnits="false" boundaryCondition="false" constant="false"/>
      <species id="RS50S_tRNAHisAUG_EFG_GDP" name="RS50S_tRNAHisAUG_EFG_GDP" compartment="default" initialConcentration="0" substanceUnits="mole" hasOnlySubstanceUnits="false" boundaryCondition="false" constant="false"/>
      <species id="RS50S_tRNAHisAUG_RRF" name="RS50S_tRNAHisAUG_RRF" compartment="default" initialConcentration="0" substanceUnits="mole" hasOnlySubstanceUnits="false" boundaryCondition="false" constant="false"/>
      <species id="RS50S_tRNAHisAUG_RRF_EFG_GDP" name="RS50S_tRNAHisAUG_RRF_EFG_GDP" compartment="default" initialConcentration="0" substanceUnits="mole" hasOnlySubstanceUnits="false" boundaryCondition="false" constant="false"/>
      <species id="EFTu_GTP_HistRNAHisAUG" name="EFTu_GTP_HistRNAHisAUG" compartment="default" initialConcentration="0" substanceUnits="mole" hasOnlySubstanceUnits="false" boundaryCondition="false" constant="false"/>
      <species id="MetRS_AMP_tRNAMetCAU" name="MetRS_AMP_tRNAMetCAU" compartment="default" initialConcentration="0" substanceUnits="mole" hasOnlySubstanceUnits="false" boundaryCondition="false" constant="false"/>
      <species id="MetRS_ATP_tRNAMetCAU" name="MetRS_ATP_tRNAMetCAU" compartment="default" initialConcentration="0" substanceUnits="mole" hasOnlySubstanceUnits="false" boundaryCondition="false" constant="false"/>
      <species id="MetRS_Met_ATP_tRNAMetCAU" name="MetRS_Met_ATP_tRNAMetCAU" compartment="default" initialConcentration="0" substanceUnits="mole" hasOnlySubstanceUnits="false" boundaryCondition="false" constant="false"/>
      <species id="MetRS_Met_tRNAMetCAU" name="MetRS_Met_tRNAMetCAU" compartment="default" initialConcentration="0" substanceUnits="mole" hasOnlySubstanceUnits="false" boundaryCondition="false" constant="false"/>
      <species id="MetRS_MetAMP_PPi_tRNAMetCAU" name="MetRS_MetAMP_PPi_tRNAMetCAU" compartment="default" initialConcentration="0" substanceUnits="mole" hasOnlySubstanceUnits="false" boundaryCondition="false" constant="false"/>
      <species id="MetRS_MetAMP_tRNAMetCAU" name="MetRS_MetAMP_tRNAMetCAU" compartment="default" initialConcentration="0" substanceUnits="mole" hasOnlySubstanceUnits="false" boundaryCondition="false" constant="false"/>
      <species id="MetRS_MettRNAMetCAU" name="MetRS_MettRNAMetCAU" compartment="default" initialConcentration="0" substanceUnits="mole" hasOnlySubstanceUnits="false" boundaryCondition="false" constant="false"/>
      <species id="MetRS_tRNAMetCAU" name="MetRS_tRNAMetCAU" compartment="default" initialConcentration="0" substanceUnits="mole" hasOnlySubstanceUnits="false" boundaryCondition="false" constant="false"/>
      <species id="MettRNAMetCAU" name="MettRNAMetCAU" compartment="default" initialConcentration="0" substanceUnits="mole" hasOnlySubstanceUnits="false" boundaryCondition="false" constant="false"/>
      <species id="MettRNAMetCAU_degraded" name="MettRNAMetCAU_degraded" compartment="default" initialConcentration="0" substanceUnits="mole" hasOnlySubstanceUnits="false" boundaryCondition="false" constant="false"/>
      <species id="tRNAMetCAU" name="tRNAMetCAU" compartment="default" initialConcentration="0" substanceUnits="mole" hasOnlySubstanceUnits="false" boundaryCondition="false" constant="false"/>
      <species id="tRNAMetCAU_degraded" name="tRNAMetCAU_degraded" compartment="default" initialConcentration="0" substanceUnits="mole" hasOnlySubstanceUnits="false" boundaryCondition="false" constant="false"/>
      <species id="RS50S_tRNAMetCAU" name="RS50S_tRNAMetCAU" compartment="default" initialConcentration="0" substanceUnits="mole" hasOnlySubstanceUnits="false" boundaryCondition="false" constant="false"/>
      <species id="RS50S_tRNAMetCAU_EFG_GDP" name="RS50S_tRNAMetCAU_EFG_GDP" compartment="default" initialConcentration="0" substanceUnits="mole" hasOnlySubstanceUnits="false" boundaryCondition="false" constant="false"/>
      <species id="RS50S_tRNAMetCAU_RRF" name="RS50S_tRNAMetCAU_RRF" compartment="default" initialConcentration="0" substanceUnits="mole" hasOnlySubstanceUnits="false" boundaryCondition="false" constant="false"/>
      <species id="RS50S_tRNAMetCAU_RRF_EFG_GDP" name="RS50S_tRNAMetCAU_RRF_EFG_GDP" compartment="default" initialConcentration="0" substanceUnits="mole" hasOnlySubstanceUnits="false" boundaryCondition="false" constant="false"/>
      <species id="EFTu_GTP_MettRNAMetCAU" name="EFTu_GTP_MettRNAMetCAU" compartment="default" initialConcentration="0" substanceUnits="mole" hasOnlySubstanceUnits="false" boundaryCondition="false" constant="false"/>
      <species id="Arg" name="Arg" compartment="default" initialConcentration="0" substanceUnits="mole" hasOnlySubstanceUnits="false" boundaryCondition="false" constant="false"/>
      <species id="ArgAMP" name="ArgAMP" compartment="default" initialConcentration="0" substanceUnits="mole" hasOnlySubstanceUnits="false" boundaryCondition="false" constant="false"/>
      <species id="ArgRS" name="ArgRS" compartment="default" initialConcentration="0" substanceUnits="mole" hasOnlySubstanceUnits="false" boundaryCondition="false" constant="false"/>
      <species id="ArgRS_AMP" name="ArgRS_AMP" compartment="default" initialConcentration="0" substanceUnits="mole" hasOnlySubstanceUnits="false" boundaryCondition="false" constant="false"/>
      <species id="ArgRS_ATP" name="ArgRS_ATP" compartment="default" initialConcentration="0" substanceUnits="mole" hasOnlySubstanceUnits="false" boundaryCondition="false" constant="false"/>
      <species id="ArgRS_degraded" name="ArgRS_degraded" compartment="default" initialConcentration="0" substanceUnits="mole" hasOnlySubstanceUnits="false" boundaryCondition="false" constant="false"/>
      <species id="ArgRS_Arg" name="ArgRS_Arg" compartment="default" initialConcentration="0" substanceUnits="mole" hasOnlySubstanceUnits="false" boundaryCondition="false" constant="false"/>
      <species id="ArgRS_Arg_ATP" name="ArgRS_Arg_ATP" compartment="default" initialConcentration="0" substanceUnits="mole" hasOnlySubstanceUnits="false" boundaryCondition="false" constant="false"/>
      <species id="ArgRS_ArgAMP" name="ArgRS_ArgAMP" compartment="default" initialConcentration="0" substanceUnits="mole" hasOnlySubstanceUnits="false" boundaryCondition="false" constant="false"/>
      <species id="ArgRS_ArgAMP_PPi" name="ArgRS_ArgAMP_PPi" compartment="default" initialConcentration="0" substanceUnits="mole" hasOnlySubstanceUnits="false" boundaryCondition="false" constant="false"/>
      <species id="ArgRS_AMP_ArgtRNAArgCCG" name="ArgRS_AMP_ArgtRNAArgCCG" compartment="default" initialConcentration="0" substanceUnits="mole" hasOnlySubstanceUnits="false" boundaryCondition="false" constant="false"/>
      <species id="ArgRS_ATP_tRNAArgCCG" name="ArgRS_ATP_tRNAArgCCG" compartment="default" initialConcentration="0" substanceUnits="mole" hasOnlySubstanceUnits="false" boundaryCondition="false" constant="false"/>
      <species id="ArgRS_Arg_ATP_tRNAArgCCG" name="ArgRS_Arg_ATP_tRNAArgCCG" compartment="default" initialConcentration="0" substanceUnits="mole" hasOnlySubstanceUnits="false" boundaryCondition="false" constant="false"/>
      <species id="ArgRS_Arg_tRNAArgCCG" name="ArgRS_Arg_tRNAArgCCG" compartment="default" initialConcentration="0" substanceUnits="mole" hasOnlySubstanceUnits="false" boundaryCondition="false" constant="false"/>
      <species id="ArgRS_ArgAMP_PPi_tRNAArgCCG" name="ArgRS_ArgAMP_PPi_tRNAArgCCG" compartment="default" initialConcentration="0" substanceUnits="mole" hasOnlySubstanceUnits="false" boundaryCondition="false" constant="false"/>
      <species id="ArgRS_ArgAMP_tRNAArgCCG" name="ArgRS_ArgAMP_tRNAArgCCG" compartment="default" initialConcentration="0" substanceUnits="mole" hasOnlySubstanceUnits="false" boundaryCondition="false" constant="false"/>
      <species id="ArgRS_ArgtRNAArgCCG" name="ArgRS_ArgtRNAArgCCG" compartment="default" initialConcentration="0" substanceUnits="mole" hasOnlySubstanceUnits="false" boundaryCondition="false" constant="false"/>
      <species id="ArgRS_tRNAArgCCG" name="ArgRS_tRNAArgCCG" compartment="default" initialConcentration="0" substanceUnits="mole" hasOnlySubstanceUnits="false" boundaryCondition="false" constant="false"/>
      <species id="ArgtRNAArgCCG" name="ArgtRNAArgCCG" compartment="default" initialConcentration="0" substanceUnits="mole" hasOnlySubstanceUnits="false" boundaryCondition="false" constant="false"/>
      <species id="ArgtRNAArgCCG_degraded" name="ArgtRNAArgCCG_degraded" compartment="default" initialConcentration="0" substanceUnits="mole" hasOnlySubstanceUnits="false" boundaryCondition="false" constant="false"/>
      <species id="tRNAArgCCG" name="tRNAArgCCG" compartment="default" initialConcentration="0" substanceUnits="mole" hasOnlySubstanceUnits="false" boundaryCondition="false" constant="false"/>
      <species id="tRNAArgCCG_degraded" name="tRNAArgCCG_degraded" compartment="default" initialConcentration="0" substanceUnits="mole" hasOnlySubstanceUnits="false" boundaryCondition="false" constant="false"/>
      <species id="RS50S_tRNAArgCCG" name="RS50S_tRNAArgCCG" compartment="default" initialConcentration="0" substanceUnits="mole" hasOnlySubstanceUnits="false" boundaryCondition="false" constant="false"/>
      <species id="RS50S_tRNAArgCCG_EFG_GDP" name="RS50S_tRNAArgCCG_EFG_GDP" compartment="default" initialConcentration="0" substanceUnits="mole" hasOnlySubstanceUnits="false" boundaryCondition="false" constant="false"/>
      <species id="RS50S_tRNAArgCCG_RRF" name="RS50S_tRNAArgCCG_RRF" compartment="default" initialConcentration="0" substanceUnits="mole" hasOnlySubstanceUnits="false" boundaryCondition="false" constant="false"/>
      <species id="RS50S_tRNAArgCCG_RRF_EFG_GDP" name="RS50S_tRNAArgCCG_RRF_EFG_GDP" compartment="default" initialConcentration="0" substanceUnits="mole" hasOnlySubstanceUnits="false" boundaryCondition="false" constant="false"/>
      <species id="EFTu_GTP_ArgtRNAArgCCG" name="EFTu_GTP_ArgtRNAArgCCG" compartment="default" initialConcentration="0" substanceUnits="mole" hasOnlySubstanceUnits="false" boundaryCondition="false" constant="false"/>
      <species id="elRS70SAUUC0002_fMet_EFTu_GDP_GlutRNAGluUUC" name="elRS70SAUUC0002_fMet_EFTu_GDP_GlutRNAGluUUC" compartment="default" initialConcentration="0" substanceUnits="mole" hasOnlySubstanceUnits="false" boundaryCondition="false" constant="false"/>
      <species id="elRS70SAUUC0002_fMet_EFTu_GDP_PO4_GlutRNAGluUUC" name="elRS70SAUUC0002_fMet_EFTu_GDP_PO4_GlutRNAGluUUC" compartment="default" initialConcentration="0" substanceUnits="mole" hasOnlySubstanceUnits="false" boundaryCondition="false" constant="false"/>
      <species id="elRS70SAUUC0002_fMet_EFTu_GTP_GlutRNAGluUUC" name="elRS70SAUUC0002_fMet_EFTu_GTP_GlutRNAGluUUC" compartment="default" initialConcentration="0" substanceUnits="mole" hasOnlySubstanceUnits="false" boundaryCondition="false" constant="false"/>
      <species id="elRS70SAUUC0002_fMet_GlutRNAGluUUC" name="elRS70SAUUC0002_fMet_GlutRNAGluUUC" compartment="default" initialConcentration="0" substanceUnits="mole" hasOnlySubstanceUnits="false" boundaryCondition="false" constant="false"/>
      <species id="elRS70SBUUC0002_Pept0002tRNAGluUUC" name="elRS70SBUUC0002_Pept0002tRNAGluUUC" compartment="default" initialConcentration="0" substanceUnits="mole" hasOnlySubstanceUnits="false" boundaryCondition="false" constant="false"/>
      <species id="elRS70SBUUC0002_Pept0002tRNAGluUUC_EFG_GDP_PO4" name="elRS70SBUUC0002_Pept0002tRNAGluUUC_EFG_GDP_PO4" compartment="default" initialConcentration="0" substanceUnits="mole" hasOnlySubstanceUnits="false" boundaryCondition="false" constant="false"/>
      <species id="elRS70SBUUC0002_Pept0002tRNAGluUUC_EFG_GTP" name="elRS70SBUUC0002_Pept0002tRNAGluUUC_EFG_GTP" compartment="default" initialConcentration="0" substanceUnits="mole" hasOnlySubstanceUnits="false" boundaryCondition="false" constant="false"/>
      <species id="Pept0002" name="Pept0002" compartment="default" initialConcentration="0" substanceUnits="mole" hasOnlySubstanceUnits="false" boundaryCondition="false" constant="false"/>
      <species id="Pept0002_degraded" name="Pept0002_degraded" compartment="default" initialConcentration="0" substanceUnits="mole" hasOnlySubstanceUnits="false" boundaryCondition="false" constant="false"/>
      <species id="Pept0002tRNAGluUUC" name="Pept0002tRNAGluUUC" compartment="default" initialConcentration="0" substanceUnits="mole" hasOnlySubstanceUnits="false" boundaryCondition="false" constant="false"/>
      <species id="Pept0002tRNAGluUUC_degraded" name="Pept0002tRNAGluUUC_degraded" compartment="default" initialConcentration="0" substanceUnits="mole" hasOnlySubstanceUnits="false" boundaryCondition="false" constant="false"/>
      <species id="elRS70SCCAG0003_Pept0002tRNAGluUUC_EFG_GDP" name="elRS70SCCAG0003_Pept0002tRNAGluUUC_EFG_GDP" compartment="default" initialConcentration="0" substanceUnits="mole" hasOnlySubstanceUnits="false" boundaryCondition="false" constant="false"/>
      <species id="elRS70SACAG0003_Pept0002" name="elRS70SACAG0003_Pept0002" compartment="default" initialConcentration="0" substanceUnits="mole" hasOnlySubstanceUnits="false" boundaryCondition="false" constant="false"/>
      <species id="elRS70SACAG0003_Pept0002_EFTu_GDP" name="elRS70SACAG0003_Pept0002_EFTu_GDP" compartment="default" initialConcentration="0" substanceUnits="mole" hasOnlySubstanceUnits="false" boundaryCondition="false" constant="false"/>
      <species id="elRS70SACAG0003_Pept0002_EFTu_GDP_LeutRNALeuCAG" name="elRS70SACAG0003_Pept0002_EFTu_GDP_LeutRNALeuCAG" compartment="default" initialConcentration="0" substanceUnits="mole" hasOnlySubstanceUnits="false" boundaryCondition="false" constant="false"/>
      <species id="elRS70SACAG0003_Pept0002_EFTu_GDP_PO4_LeutRNALeuCAG" name="elRS70SACAG0003_Pept0002_EFTu_GDP_PO4_LeutRNALeuCAG" compartment="default" initialConcentration="0" substanceUnits="mole" hasOnlySubstanceUnits="false" boundaryCondition="false" constant="false"/>
      <species id="elRS70SACAG0003_Pept0002_EFTu_GTP_LeutRNALeuCAG" name="elRS70SACAG0003_Pept0002_EFTu_GTP_LeutRNALeuCAG" compartment="default" initialConcentration="0" substanceUnits="mole" hasOnlySubstanceUnits="false" boundaryCondition="false" constant="false"/>
      <species id="elRS70SACAG0003_Pept0002_LeutRNALeuCAG" name="elRS70SACAG0003_Pept0002_LeutRNALeuCAG" compartment="default" initialConcentration="0" substanceUnits="mole" hasOnlySubstanceUnits="false" boundaryCondition="false" constant="false"/>
      <species id="elRS70SACAG0003_Pept0002tRNAGluUUC" name="elRS70SACAG0003_Pept0002tRNAGluUUC" compartment="default" initialConcentration="0" substanceUnits="mole" hasOnlySubstanceUnits="false" boundaryCondition="false" constant="false"/>
      <species id="elRS70SBCAG0003_Pept0003tRNALeuCAG_EFG_GTP" name="elRS70SBCAG0003_Pept0003tRNALeuCAG_EFG_GTP" compartment="default" initialConcentration="0" substanceUnits="mole" hasOnlySubstanceUnits="false" boundaryCondition="false" constant="false"/>
      <species id="elRS70SBCAG0003_Pept0003tRNALeuCAG" name="elRS70SBCAG0003_Pept0003tRNALeuCAG" compartment="default" initialConcentration="0" substanceUnits="mole" hasOnlySubstanceUnits="false" boundaryCondition="false" constant="false"/>
      <species id="elRS70SBCAG0003_Pept0003tRNALeuCAG_EFG_GDP_PO4" name="elRS70SBCAG0003_Pept0003tRNALeuCAG_EFG_GDP_PO4" compartment="default" initialConcentration="0" substanceUnits="mole" hasOnlySubstanceUnits="false" boundaryCondition="false" constant="false"/>
      <species id="Pept0003" name="Pept0003" compartment="default" initialConcentration="0" substanceUnits="mole" hasOnlySubstanceUnits="false" boundaryCondition="false" constant="false"/>
      <species id="Pept0003tRNALeuCAG" name="Pept0003tRNALeuCAG" compartment="default" initialConcentration="0" substanceUnits="mole" hasOnlySubstanceUnits="false" boundaryCondition="false" constant="false"/>
      <species id="Pept0003tRNALeuCAG_degraded" name="Pept0003tRNALeuCAG_degraded" compartment="default" initialConcentration="0" substanceUnits="mole" hasOnlySubstanceUnits="false" boundaryCondition="false" constant="false"/>
      <species id="elRS70SCGAA0004_Pept0003tRNALeuCAG_EFG_GDP" name="elRS70SCGAA0004_Pept0003tRNALeuCAG_EFG_GDP" compartment="default" initialConcentration="0" substanceUnits="mole" hasOnlySubstanceUnits="false" boundaryCondition="false" constant="false"/>
      <species id="elRS70SAGAA0004_Pept0003" name="elRS70SAGAA0004_Pept0003" compartment="default" initialConcentration="0" substanceUnits="mole" hasOnlySubstanceUnits="false" boundaryCondition="false" constant="false"/>
      <species id="elRS70SAGAA0004_Pept0003_EFTu_GDP" name="elRS70SAGAA0004_Pept0003_EFTu_GDP" compartment="default" initialConcentration="0" substanceUnits="mole" hasOnlySubstanceUnits="false" boundaryCondition="false" constant="false"/>
      <species id="elRS70SAGAA0004_Pept0003_EFTu_GDP_PhetRNAPheGAA" name="elRS70SAGAA0004_Pept0003_EFTu_GDP_PhetRNAPheGAA" compartment="default" initialConcentration="0" substanceUnits="mole" hasOnlySubstanceUnits="false" boundaryCondition="false" constant="false"/>
      <species id="elRS70SAGAA0004_Pept0003_EFTu_GDP_PO4_PhetRNAPheGAA" name="elRS70SAGAA0004_Pept0003_EFTu_GDP_PO4_PhetRNAPheGAA" compartment="default" initialConcentration="0" substanceUnits="mole" hasOnlySubstanceUnits="false" boundaryCondition="false" constant="false"/>
      <species id="elRS70SAGAA0004_Pept0003_EFTu_GTP_PhetRNAPheGAA" name="elRS70SAGAA0004_Pept0003_EFTu_GTP_PhetRNAPheGAA" compartment="default" initialConcentration="0" substanceUnits="mole" hasOnlySubstanceUnits="false" boundaryCondition="false" constant="false"/>
      <species id="elRS70SAGAA0004_Pept0003_PhetRNAPheGAA" name="elRS70SAGAA0004_Pept0003_PhetRNAPheGAA" compartment="default" initialConcentration="0" substanceUnits="mole" hasOnlySubstanceUnits="false" boundaryCondition="false" constant="false"/>
      <species id="elRS70SAGAA0004_Pept0003tRNALeuCAG" name="elRS70SAGAA0004_Pept0003tRNALeuCAG" compartment="default" initialConcentration="0" substanceUnits="mole" hasOnlySubstanceUnits="false" boundaryCondition="false" constant="false"/>
      <species id="elRS70SBGAA0004_Pept0004tRNAPheGAA_EFG_GTP" name="elRS70SBGAA0004_Pept0004tRNAPheGAA_EFG_GTP" compartment="default" initialConcentration="0" substanceUnits="mole" hasOnlySubstanceUnits="false" boundaryCondition="false" constant="false"/>
      <species id="elRS70SBGAA0004_Pept0004tRNAPheGAA" name="elRS70SBGAA0004_Pept0004tRNAPheGAA" compartment="default" initialConcentration="0" substanceUnits="mole" hasOnlySubstanceUnits="false" boundaryCondition="false" constant="false"/>
      <species id="elRS70SBGAA0004_Pept0004tRNAPheGAA_EFG_GDP_PO4" name="elRS70SBGAA0004_Pept0004tRNAPheGAA_EFG_GDP_PO4" compartment="default" initialConcentration="0" substanceUnits="mole" hasOnlySubstanceUnits="false" boundaryCondition="false" constant="false"/>
      <species id="Pept0004" name="Pept0004" compartment="default" initialConcentration="0" substanceUnits="mole" hasOnlySubstanceUnits="false" boundaryCondition="false" constant="false"/>
      <species id="Pept0004tRNAPheGAA" name="Pept0004tRNAPheGAA" compartment="default" initialConcentration="0" substanceUnits="mole" hasOnlySubstanceUnits="false" boundaryCondition="false" constant="false"/>
      <species id="Pept0004tRNAPheGAA_degraded" name="Pept0004tRNAPheGAA_degraded" compartment="default" initialConcentration="0" substanceUnits="mole" hasOnlySubstanceUnits="false" boundaryCondition="false" constant="false"/>
      <species id="elRS70SCAGU0005_Pept0004tRNAPheGAA_EFG_GDP" name="elRS70SCAGU0005_Pept0004tRNAPheGAA_EFG_GDP" compartment="default" initialConcentration="0" substanceUnits="mole" hasOnlySubstanceUnits="false" boundaryCondition="false" constant="false"/>
      <species id="elRS70SAAGU0005_Pept0004" name="elRS70SAAGU0005_Pept0004" compartment="default" initialConcentration="0" substanceUnits="mole" hasOnlySubstanceUnits="false" boundaryCondition="false" constant="false"/>
      <species id="elRS70SAAGU0005_Pept0004_EFTu_GDP" name="elRS70SAAGU0005_Pept0004_EFTu_GDP" compartment="default" initialConcentration="0" substanceUnits="mole" hasOnlySubstanceUnits="false" boundaryCondition="false" constant="false"/>
      <species id="elRS70SAAGU0005_Pept0004_EFTu_GDP_ThrtRNAThrAGU" name="elRS70SAAGU0005_Pept0004_EFTu_GDP_ThrtRNAThrAGU" compartment="default" initialConcentration="0" substanceUnits="mole" hasOnlySubstanceUnits="false" boundaryCondition="false" constant="false"/>
      <species id="elRS70SAAGU0005_Pept0004_EFTu_GDP_PO4_ThrtRNAThrAGU" name="elRS70SAAGU0005_Pept0004_EFTu_GDP_PO4_ThrtRNAThrAGU" compartment="default" initialConcentration="0" substanceUnits="mole" hasOnlySubstanceUnits="false" boundaryCondition="false" constant="false"/>
      <species id="elRS70SAAGU0005_Pept0004_EFTu_GTP_ThrtRNAThrAGU" name="elRS70SAAGU0005_Pept0004_EFTu_GTP_ThrtRNAThrAGU" compartment="default" initialConcentration="0" substanceUnits="mole" hasOnlySubstanceUnits="false" boundaryCondition="false" constant="false"/>
      <species id="elRS70SAAGU0005_Pept0004_ThrtRNAThrAGU" name="elRS70SAAGU0005_Pept0004_ThrtRNAThrAGU" compartment="default" initialConcentration="0" substanceUnits="mole" hasOnlySubstanceUnits="false" boundaryCondition="false" constant="false"/>
      <species id="elRS70SAAGU0005_Pept0004tRNAPheGAA" name="elRS70SAAGU0005_Pept0004tRNAPheGAA" compartment="default" initialConcentration="0" substanceUnits="mole" hasOnlySubstanceUnits="false" boundaryCondition="false" constant="false"/>
      <species id="elRS70SBAGU0005_Pept0005tRNAThrAGU_EFG_GTP" name="elRS70SBAGU0005_Pept0005tRNAThrAGU_EFG_GTP" compartment="default" initialConcentration="0" substanceUnits="mole" hasOnlySubstanceUnits="false" boundaryCondition="false" constant="false"/>
      <species id="elRS70SBAGU0005_Pept0005tRNAThrAGU" name="elRS70SBAGU0005_Pept0005tRNAThrAGU" compartment="default" initialConcentration="0" substanceUnits="mole" hasOnlySubstanceUnits="false" boundaryCondition="false" constant="false"/>
      <species id="elRS70SBAGU0005_Pept0005tRNAThrAGU_EFG_GDP_PO4" name="elRS70SBAGU0005_Pept0005tRNAThrAGU_EFG_GDP_PO4" compartment="default" initialConcentration="0" substanceUnits="mole" hasOnlySubstanceUnits="false" boundaryCondition="false" constant="false"/>
      <species id="Pept0005" name="Pept0005" compartment="default" initialConcentration="0" substanceUnits="mole" hasOnlySubstanceUnits="false" boundaryCondition="false" constant="false"/>
      <species id="Pept0005tRNAThrAGU" name="Pept0005tRNAThrAGU" compartment="default" initialConcentration="0" substanceUnits="mole" hasOnlySubstanceUnits="false" boundaryCondition="false" constant="false"/>
      <species id="Pept0005tRNAThrAGU_degraded" name="Pept0005tRNAThrAGU_degraded" compartment="default" initialConcentration="0" substanceUnits="mole" hasOnlySubstanceUnits="false" boundaryCondition="false" constant="false"/>
      <species id="elRS70SCGCC0006_Pept0005tRNAThrAGU_EFG_GDP" name="elRS70SCGCC0006_Pept0005tRNAThrAGU_EFG_GDP" compartment="default" initialConcentration="0" substanceUnits="mole" hasOnlySubstanceUnits="false" boundaryCondition="false" constant="false"/>
      <species id="elRS70SAGCC0006_Pept0005" name="elRS70SAGCC0006_Pept0005" compartment="default" initialConcentration="0" substanceUnits="mole" hasOnlySubstanceUnits="false" boundaryCondition="false" constant="false"/>
      <species id="elRS70SAGCC0006_Pept0005_EFTu_GDP" name="elRS70SAGCC0006_Pept0005_EFTu_GDP" compartment="default" initialConcentration="0" substanceUnits="mole" hasOnlySubstanceUnits="false" boundaryCondition="false" constant="false"/>
      <species id="elRS70SAGCC0006_Pept0005_EFTu_GDP_GlytRNAGlyGCC" name="elRS70SAGCC0006_Pept0005_EFTu_GDP_GlytRNAGlyGCC" compartment="default" initialConcentration="0" substanceUnits="mole" hasOnlySubstanceUnits="false" boundaryCondition="false" constant="false"/>
      <species id="elRS70SAGCC0006_Pept0005_EFTu_GDP_PO4_GlytRNAGlyGCC" name="elRS70SAGCC0006_Pept0005_EFTu_GDP_PO4_GlytRNAGlyGCC" compartment="default" initialConcentration="0" substanceUnits="mole" hasOnlySubstanceUnits="false" boundaryCondition="false" constant="false"/>
      <species id="elRS70SAGCC0006_Pept0005_EFTu_GTP_GlytRNAGlyGCC" name="elRS70SAGCC0006_Pept0005_EFTu_GTP_GlytRNAGlyGCC" compartment="default" initialConcentration="0" substanceUnits="mole" hasOnlySubstanceUnits="false" boundaryCondition="false" constant="false"/>
      <species id="elRS70SAGCC0006_Pept0005_GlytRNAGlyGCC" name="elRS70SAGCC0006_Pept0005_GlytRNAGlyGCC" compartment="default" initialConcentration="0" substanceUnits="mole" hasOnlySubstanceUnits="false" boundaryCondition="false" constant="false"/>
      <species id="elRS70SAGCC0006_Pept0005tRNAThrAGU" name="elRS70SAGCC0006_Pept0005tRNAThrAGU" compartment="default" initialConcentration="0" substanceUnits="mole" hasOnlySubstanceUnits="false" boundaryCondition="false" constant="false"/>
      <species id="elRS70SBGCC0006_Pept0006tRNAGlyGCC_EFG_GTP" name="elRS70SBGCC0006_Pept0006tRNAGlyGCC_EFG_GTP" compartment="default" initialConcentration="0" substanceUnits="mole" hasOnlySubstanceUnits="false" boundaryCondition="false" constant="false"/>
      <species id="elRS70SBGCC0006_Pept0006tRNAGlyGCC" name="elRS70SBGCC0006_Pept0006tRNAGlyGCC" compartment="default" initialConcentration="0" substanceUnits="mole" hasOnlySubstanceUnits="false" boundaryCondition="false" constant="false"/>
      <species id="elRS70SBGCC0006_Pept0006tRNAGlyGCC_EFG_GDP_PO4" name="elRS70SBGCC0006_Pept0006tRNAGlyGCC_EFG_GDP_PO4" compartment="default" initialConcentration="0" substanceUnits="mole" hasOnlySubstanceUnits="false" boundaryCondition="false" constant="false"/>
      <species id="Pept0006" name="Pept0006" compartment="default" initialConcentration="0" substanceUnits="mole" hasOnlySubstanceUnits="false" boundaryCondition="false" constant="false"/>
      <species id="Pept0006tRNAGlyGCC" name="Pept0006tRNAGlyGCC" compartment="default" initialConcentration="0" substanceUnits="mole" hasOnlySubstanceUnits="false" boundaryCondition="false" constant="false"/>
      <species id="Pept0006tRNAGlyGCC_degraded" name="Pept0006tRNAGlyGCC_degraded" compartment="default" initialConcentration="0" substanceUnits="mole" hasOnlySubstanceUnits="false" boundaryCondition="false" constant="false"/>
      <species id="elRS70SCCAC0007_Pept0006tRNAGlyGCC_EFG_GDP" name="elRS70SCCAC0007_Pept0006tRNAGlyGCC_EFG_GDP" compartment="default" initialConcentration="0" substanceUnits="mole" hasOnlySubstanceUnits="false" boundaryCondition="false" constant="false"/>
      <species id="elRS70SACAC0007_Pept0006" name="elRS70SACAC0007_Pept0006" compartment="default" initialConcentration="0" substanceUnits="mole" hasOnlySubstanceUnits="false" boundaryCondition="false" constant="false"/>
      <species id="elRS70SACAC0007_Pept0006_EFTu_GDP" name="elRS70SACAC0007_Pept0006_EFTu_GDP" compartment="default" initialConcentration="0" substanceUnits="mole" hasOnlySubstanceUnits="false" boundaryCondition="false" constant="false"/>
      <species id="elRS70SACAC0007_Pept0006_EFTu_GDP_ValtRNAValCAC" name="elRS70SACAC0007_Pept0006_EFTu_GDP_ValtRNAValCAC" compartment="default" initialConcentration="0" substanceUnits="mole" hasOnlySubstanceUnits="false" boundaryCondition="false" constant="false"/>
      <species id="elRS70SACAC0007_Pept0006_EFTu_GDP_PO4_ValtRNAValCAC" name="elRS70SACAC0007_Pept0006_EFTu_GDP_PO4_ValtRNAValCAC" compartment="default" initialConcentration="0" substanceUnits="mole" hasOnlySubstanceUnits="false" boundaryCondition="false" constant="false"/>
      <species id="elRS70SACAC0007_Pept0006_EFTu_GTP_ValtRNAValCAC" name="elRS70SACAC0007_Pept0006_EFTu_GTP_ValtRNAValCAC" compartment="default" initialConcentration="0" substanceUnits="mole" hasOnlySubstanceUnits="false" boundaryCondition="false" constant="false"/>
      <species id="elRS70SACAC0007_Pept0006_ValtRNAValCAC" name="elRS70SACAC0007_Pept0006_ValtRNAValCAC" compartment="default" initialConcentration="0" substanceUnits="mole" hasOnlySubstanceUnits="false" boundaryCondition="false" constant="false"/>
      <species id="elRS70SACAC0007_Pept0006tRNAGlyGCC" name="elRS70SACAC0007_Pept0006tRNAGlyGCC" compartment="default" initialConcentration="0" substanceUnits="mole" hasOnlySubstanceUnits="false" boundaryCondition="false" constant="false"/>
      <species id="elRS70SBCAC0007_Pept0007tRNAValCAC_EFG_GTP" name="elRS70SBCAC0007_Pept0007tRNAValCAC_EFG_GTP" compartment="default" initialConcentration="0" substanceUnits="mole" hasOnlySubstanceUnits="false" boundaryCondition="false" constant="false"/>
      <species id="elRS70SBCAC0007_Pept0007tRNAValCAC" name="elRS70SBCAC0007_Pept0007tRNAValCAC" compartment="default" initialConcentration="0" substanceUnits="mole" hasOnlySubstanceUnits="false" boundaryCondition="false" constant="false"/>
      <species id="elRS70SBCAC0007_Pept0007tRNAValCAC_EFG_GDP_PO4" name="elRS70SBCAC0007_Pept0007tRNAValCAC_EFG_GDP_PO4" compartment="default" initialConcentration="0" substanceUnits="mole" hasOnlySubstanceUnits="false" boundaryCondition="false" constant="false"/>
      <species id="Pept0007" name="Pept0007" compartment="default" initialConcentration="0" substanceUnits="mole" hasOnlySubstanceUnits="false" boundaryCondition="false" constant="false"/>
      <species id="Pept0007tRNAValCAC" name="Pept0007tRNAValCAC" compartment="default" initialConcentration="0" substanceUnits="mole" hasOnlySubstanceUnits="false" boundaryCondition="false" constant="false"/>
      <species id="Pept0007tRNAValCAC_degraded" name="Pept0007tRNAValCAC_degraded" compartment="default" initialConcentration="0" substanceUnits="mole" hasOnlySubstanceUnits="false" boundaryCondition="false" constant="false"/>
      <species id="elRS70SCCAC0008_Pept0007tRNAValCAC_EFG_GDP" name="elRS70SCCAC0008_Pept0007tRNAValCAC_EFG_GDP" compartment="default" initialConcentration="0" substanceUnits="mole" hasOnlySubstanceUnits="false" boundaryCondition="false" constant="false"/>
      <species id="elRS70SACAC0008_Pept0007" name="elRS70SACAC0008_Pept0007" compartment="default" initialConcentration="0" substanceUnits="mole" hasOnlySubstanceUnits="false" boundaryCondition="false" constant="false"/>
      <species id="elRS70SACAC0008_Pept0007_EFTu_GDP" name="elRS70SACAC0008_Pept0007_EFTu_GDP" compartment="default" initialConcentration="0" substanceUnits="mole" hasOnlySubstanceUnits="false" boundaryCondition="false" constant="false"/>
      <species id="elRS70SACAC0008_Pept0007_EFTu_GDP_ValtRNAValCAC" name="elRS70SACAC0008_Pept0007_EFTu_GDP_ValtRNAValCAC" compartment="default" initialConcentration="0" substanceUnits="mole" hasOnlySubstanceUnits="false" boundaryCondition="false" constant="false"/>
      <species id="elRS70SACAC0008_Pept0007_EFTu_GDP_PO4_ValtRNAValCAC" name="elRS70SACAC0008_Pept0007_EFTu_GDP_PO4_ValtRNAValCAC" compartment="default" initialConcentration="0" substanceUnits="mole" hasOnlySubstanceUnits="false" boundaryCondition="false" constant="false"/>
      <species id="elRS70SACAC0008_Pept0007_EFTu_GTP_ValtRNAValCAC" name="elRS70SACAC0008_Pept0007_EFTu_GTP_ValtRNAValCAC" compartment="default" initialConcentration="0" substanceUnits="mole" hasOnlySubstanceUnits="false" boundaryCondition="false" constant="false"/>
      <species id="elRS70SACAC0008_Pept0007_ValtRNAValCAC" name="elRS70SACAC0008_Pept0007_ValtRNAValCAC" compartment="default" initialConcentration="0" substanceUnits="mole" hasOnlySubstanceUnits="false" boundaryCondition="false" constant="false"/>
      <species id="elRS70SACAC0008_Pept0007tRNAValCAC" name="elRS70SACAC0008_Pept0007tRNAValCAC" compartment="default" initialConcentration="0" substanceUnits="mole" hasOnlySubstanceUnits="false" boundaryCondition="false" constant="false"/>
      <species id="elRS70SBCAC0008_Pept0008tRNAValCAC_EFG_GTP" name="elRS70SBCAC0008_Pept0008tRNAValCAC_EFG_GTP" compartment="default" initialConcentration="0" substanceUnits="mole" hasOnlySubstanceUnits="false" boundaryCondition="false" constant="false"/>
      <species id="elRS70SBCAC0008_Pept0008tRNAValCAC" name="elRS70SBCAC0008_Pept0008tRNAValCAC" compartment="default" initialConcentration="0" substanceUnits="mole" hasOnlySubstanceUnits="false" boundaryCondition="false" constant="false"/>
      <species id="elRS70SBCAC0008_Pept0008tRNAValCAC_EFG_GDP_PO4" name="elRS70SBCAC0008_Pept0008tRNAValCAC_EFG_GDP_PO4" compartment="default" initialConcentration="0" substanceUnits="mole" hasOnlySubstanceUnits="false" boundaryCondition="false" constant="false"/>
      <species id="Pept0008" name="Pept0008" compartment="default" initialConcentration="0" substanceUnits="mole" hasOnlySubstanceUnits="false" boundaryCondition="false" constant="false"/>
      <species id="Pept0008tRNAValCAC" name="Pept0008tRNAValCAC" compartment="default" initialConcentration="0" substanceUnits="mole" hasOnlySubstanceUnits="false" boundaryCondition="false" constant="false"/>
      <species id="Pept0008tRNAValCAC_degraded" name="Pept0008tRNAValCAC_degraded" compartment="default" initialConcentration="0" substanceUnits="mole" hasOnlySubstanceUnits="false" boundaryCondition="false" constant="false"/>
      <species id="elRS70SCAGG0009_Pept0008tRNAValCAC_EFG_GDP" name="elRS70SCAGG0009_Pept0008tRNAValCAC_EFG_GDP" compartment="default" initialConcentration="0" substanceUnits="mole" hasOnlySubstanceUnits="false" boundaryCondition="false" constant="false"/>
      <species id="elRS70SAAGG0009_Pept0008" name="elRS70SAAGG0009_Pept0008" compartment="default" initialConcentration="0" substanceUnits="mole" hasOnlySubstanceUnits="false" boundaryCondition="false" constant="false"/>
      <species id="elRS70SAAGG0009_Pept0008_EFTu_GDP" name="elRS70SAAGG0009_Pept0008_EFTu_GDP" compartment="default" initialConcentration="0" substanceUnits="mole" hasOnlySubstanceUnits="false" boundaryCondition="false" constant="false"/>
      <species id="elRS70SAAGG0009_Pept0008_EFTu_GDP_ProtRNAProAGG" name="elRS70SAAGG0009_Pept0008_EFTu_GDP_ProtRNAProAGG" compartment="default" initialConcentration="0" substanceUnits="mole" hasOnlySubstanceUnits="false" boundaryCondition="false" constant="false"/>
      <species id="elRS70SAAGG0009_Pept0008_EFTu_GDP_PO4_ProtRNAProAGG" name="elRS70SAAGG0009_Pept0008_EFTu_GDP_PO4_ProtRNAProAGG" compartment="default" initialConcentration="0" substanceUnits="mole" hasOnlySubstanceUnits="false" boundaryCondition="false" constant="false"/>
      <species id="elRS70SAAGG0009_Pept0008_EFTu_GTP_ProtRNAProAGG" name="elRS70SAAGG0009_Pept0008_EFTu_GTP_ProtRNAProAGG" compartment="default" initialConcentration="0" substanceUnits="mole" hasOnlySubstanceUnits="false" boundaryCondition="false" constant="false"/>
      <species id="elRS70SAAGG0009_Pept0008_ProtRNAProAGG" name="elRS70SAAGG0009_Pept0008_ProtRNAProAGG" compartment="default" initialConcentration="0" substanceUnits="mole" hasOnlySubstanceUnits="false" boundaryCondition="false" constant="false"/>
      <species id="elRS70SAAGG0009_Pept0008tRNAValCAC" name="elRS70SAAGG0009_Pept0008tRNAValCAC" compartment="default" initialConcentration="0" substanceUnits="mole" hasOnlySubstanceUnits="false" boundaryCondition="false" constant="false"/>
      <species id="elRS70SBAGG0009_Pept0009tRNAProAGG_EFG_GTP" name="elRS70SBAGG0009_Pept0009tRNAProAGG_EFG_GTP" compartment="default" initialConcentration="0" substanceUnits="mole" hasOnlySubstanceUnits="false" boundaryCondition="false" constant="false"/>
      <species id="elRS70SBAGG0009_Pept0009tRNAProAGG" name="elRS70SBAGG0009_Pept0009tRNAProAGG" compartment="default" initialConcentration="0" substanceUnits="mole" hasOnlySubstanceUnits="false" boundaryCondition="false" constant="false"/>
      <species id="elRS70SBAGG0009_Pept0009tRNAProAGG_EFG_GDP_PO4" name="elRS70SBAGG0009_Pept0009tRNAProAGG_EFG_GDP_PO4" compartment="default" initialConcentration="0" substanceUnits="mole" hasOnlySubstanceUnits="false" boundaryCondition="false" constant="false"/>
      <species id="Pept0009" name="Pept0009" compartment="default" initialConcentration="0" substanceUnits="mole" hasOnlySubstanceUnits="false" boundaryCondition="false" constant="false"/>
      <species id="Pept0009tRNAProAGG" name="Pept0009tRNAProAGG" compartment="default" initialConcentration="0" substanceUnits="mole" hasOnlySubstanceUnits="false" boundaryCondition="false" constant="false"/>
      <species id="Pept0009tRNAProAGG_degraded" name="Pept0009tRNAProAGG_degraded" compartment="default" initialConcentration="0" substanceUnits="mole" hasOnlySubstanceUnits="false" boundaryCondition="false" constant="false"/>
      <species id="elRS70SCAAU0010_Pept0009tRNAProAGG_EFG_GDP" name="elRS70SCAAU0010_Pept0009tRNAProAGG_EFG_GDP" compartment="default" initialConcentration="0" substanceUnits="mole" hasOnlySubstanceUnits="false" boundaryCondition="false" constant="false"/>
      <species id="elRS70SAAAU0010_Pept0009" name="elRS70SAAAU0010_Pept0009" compartment="default" initialConcentration="0" substanceUnits="mole" hasOnlySubstanceUnits="false" boundaryCondition="false" constant="false"/>
      <species id="elRS70SAAAU0010_Pept0009_EFTu_GDP" name="elRS70SAAAU0010_Pept0009_EFTu_GDP" compartment="default" initialConcentration="0" substanceUnits="mole" hasOnlySubstanceUnits="false" boundaryCondition="false" constant="false"/>
      <species id="elRS70SAAAU0010_Pept0009_EFTu_GDP_IletRNAIleAAU" name="elRS70SAAAU0010_Pept0009_EFTu_GDP_IletRNAIleAAU" compartment="default" initialConcentration="0" substanceUnits="mole" hasOnlySubstanceUnits="false" boundaryCondition="false" constant="false"/>
      <species id="elRS70SAAAU0010_Pept0009_EFTu_GDP_PO4_IletRNAIleAAU" name="elRS70SAAAU0010_Pept0009_EFTu_GDP_PO4_IletRNAIleAAU" compartment="default" initialConcentration="0" substanceUnits="mole" hasOnlySubstanceUnits="false" boundaryCondition="false" constant="false"/>
      <species id="elRS70SAAAU0010_Pept0009_EFTu_GTP_IletRNAIleAAU" name="elRS70SAAAU0010_Pept0009_EFTu_GTP_IletRNAIleAAU" compartment="default" initialConcentration="0" substanceUnits="mole" hasOnlySubstanceUnits="false" boundaryCondition="false" constant="false"/>
      <species id="elRS70SAAAU0010_Pept0009_IletRNAIleAAU" name="elRS70SAAAU0010_Pept0009_IletRNAIleAAU" compartment="default" initialConcentration="0" substanceUnits="mole" hasOnlySubstanceUnits="false" boundaryCondition="false" constant="false"/>
      <species id="elRS70SAAAU0010_Pept0009tRNAProAGG" name="elRS70SAAAU0010_Pept0009tRNAProAGG" compartment="default" initialConcentration="0" substanceUnits="mole" hasOnlySubstanceUnits="false" boundaryCondition="false" constant="false"/>
      <species id="elRS70SBAAU0010_Pept0010tRNAIleAAU_EFG_GTP" name="elRS70SBAAU0010_Pept0010tRNAIleAAU_EFG_GTP" compartment="default" initialConcentration="0" substanceUnits="mole" hasOnlySubstanceUnits="false" boundaryCondition="false" constant="false"/>
      <species id="elRS70SBAAU0010_Pept0010tRNAIleAAU" name="elRS70SBAAU0010_Pept0010tRNAIleAAU" compartment="default" initialConcentration="0" substanceUnits="mole" hasOnlySubstanceUnits="false" boundaryCondition="false" constant="false"/>
      <species id="elRS70SBAAU0010_Pept0010tRNAIleAAU_EFG_GDP_PO4" name="elRS70SBAAU0010_Pept0010tRNAIleAAU_EFG_GDP_PO4" compartment="default" initialConcentration="0" substanceUnits="mole" hasOnlySubstanceUnits="false" boundaryCondition="false" constant="false"/>
      <species id="Pept0010" name="Pept0010" compartment="default" initialConcentration="0" substanceUnits="mole" hasOnlySubstanceUnits="false" boundaryCondition="false" constant="false"/>
      <species id="Pept0010tRNAIleAAU" name="Pept0010tRNAIleAAU" compartment="default" initialConcentration="0" substanceUnits="mole" hasOnlySubstanceUnits="false" boundaryCondition="false" constant="false"/>
      <species id="Pept0010tRNAIleAAU_degraded" name="Pept0010tRNAIleAAU_degraded" compartment="default" initialConcentration="0" substanceUnits="mole" hasOnlySubstanceUnits="false" boundaryCondition="false" constant="false"/>
      <species id="elRS70SCCAG0011_Pept0010tRNAIleAAU_EFG_GDP" name="elRS70SCCAG0011_Pept0010tRNAIleAAU_EFG_GDP" compartment="default" initialConcentration="0" substanceUnits="mole" hasOnlySubstanceUnits="false" boundaryCondition="false" constant="false"/>
      <species id="elRS70SACAG0011_Pept0010" name="elRS70SACAG0011_Pept0010" compartment="default" initialConcentration="0" substanceUnits="mole" hasOnlySubstanceUnits="false" boundaryCondition="false" constant="false"/>
      <species id="elRS70SACAG0011_Pept0010_EFTu_GDP" name="elRS70SACAG0011_Pept0010_EFTu_GDP" compartment="default" initialConcentration="0" substanceUnits="mole" hasOnlySubstanceUnits="false" boundaryCondition="false" constant="false"/>
      <species id="elRS70SACAG0011_Pept0010_EFTu_GDP_LeutRNALeuCAG" name="elRS70SACAG0011_Pept0010_EFTu_GDP_LeutRNALeuCAG" compartment="default" initialConcentration="0" substanceUnits="mole" hasOnlySubstanceUnits="false" boundaryCondition="false" constant="false"/>
      <species id="elRS70SACAG0011_Pept0010_EFTu_GDP_PO4_LeutRNALeuCAG" name="elRS70SACAG0011_Pept0010_EFTu_GDP_PO4_LeutRNALeuCAG" compartment="default" initialConcentration="0" substanceUnits="mole" hasOnlySubstanceUnits="false" boundaryCondition="false" constant="false"/>
      <species id="elRS70SACAG0011_Pept0010_EFTu_GTP_LeutRNALeuCAG" name="elRS70SACAG0011_Pept0010_EFTu_GTP_LeutRNALeuCAG" compartment="default" initialConcentration="0" substanceUnits="mole" hasOnlySubstanceUnits="false" boundaryCondition="false" constant="false"/>
      <species id="elRS70SACAG0011_Pept0010_LeutRNALeuCAG" name="elRS70SACAG0011_Pept0010_LeutRNALeuCAG" compartment="default" initialConcentration="0" substanceUnits="mole" hasOnlySubstanceUnits="false" boundaryCondition="false" constant="false"/>
      <species id="elRS70SACAG0011_Pept0010tRNAIleAAU" name="elRS70SACAG0011_Pept0010tRNAIleAAU" compartment="default" initialConcentration="0" substanceUnits="mole" hasOnlySubstanceUnits="false" boundaryCondition="false" constant="false"/>
      <species id="elRS70SBCAG0011_Pept0011tRNALeuCAG_EFG_GTP" name="elRS70SBCAG0011_Pept0011tRNALeuCAG_EFG_GTP" compartment="default" initialConcentration="0" substanceUnits="mole" hasOnlySubstanceUnits="false" boundaryCondition="false" constant="false"/>
      <species id="elRS70SBCAG0011_Pept0011tRNALeuCAG" name="elRS70SBCAG0011_Pept0011tRNALeuCAG" compartment="default" initialConcentration="0" substanceUnits="mole" hasOnlySubstanceUnits="false" boundaryCondition="false" constant="false"/>
      <species id="elRS70SBCAG0011_Pept0011tRNALeuCAG_EFG_GDP_PO4" name="elRS70SBCAG0011_Pept0011tRNALeuCAG_EFG_GDP_PO4" compartment="default" initialConcentration="0" substanceUnits="mole" hasOnlySubstanceUnits="false" boundaryCondition="false" constant="false"/>
      <species id="Pept0011" name="Pept0011" compartment="default" initialConcentration="0" substanceUnits="mole" hasOnlySubstanceUnits="false" boundaryCondition="false" constant="false"/>
      <species id="Pept0011tRNALeuCAG" name="Pept0011tRNALeuCAG" compartment="default" initialConcentration="0" substanceUnits="mole" hasOnlySubstanceUnits="false" boundaryCondition="false" constant="false"/>
      <species id="Pept0011tRNALeuCAG_degraded" name="Pept0011tRNALeuCAG_degraded" compartment="default" initialConcentration="0" substanceUnits="mole" hasOnlySubstanceUnits="false" boundaryCondition="false" constant="false"/>
      <species id="elRS70SCCAC0012_Pept0011tRNALeuCAG_EFG_GDP" name="elRS70SCCAC0012_Pept0011tRNALeuCAG_EFG_GDP" compartment="default" initialConcentration="0" substanceUnits="mole" hasOnlySubstanceUnits="false" boundaryCondition="false" constant="false"/>
      <species id="elRS70SACAC0012_Pept0011" name="elRS70SACAC0012_Pept0011" compartment="default" initialConcentration="0" substanceUnits="mole" hasOnlySubstanceUnits="false" boundaryCondition="false" constant="false"/>
      <species id="elRS70SACAC0012_Pept0011_EFTu_GDP" name="elRS70SACAC0012_Pept0011_EFTu_GDP" compartment="default" initialConcentration="0" substanceUnits="mole" hasOnlySubstanceUnits="false" boundaryCondition="false" constant="false"/>
      <species id="elRS70SACAC0012_Pept0011_EFTu_GDP_ValtRNAValCAC" name="elRS70SACAC0012_Pept0011_EFTu_GDP_ValtRNAValCAC" compartment="default" initialConcentration="0" substanceUnits="mole" hasOnlySubstanceUnits="false" boundaryCondition="false" constant="false"/>
      <species id="elRS70SACAC0012_Pept0011_EFTu_GDP_PO4_ValtRNAValCAC" name="elRS70SACAC0012_Pept0011_EFTu_GDP_PO4_ValtRNAValCAC" compartment="default" initialConcentration="0" substanceUnits="mole" hasOnlySubstanceUnits="false" boundaryCondition="false" constant="false"/>
      <species id="elRS70SACAC0012_Pept0011_EFTu_GTP_ValtRNAValCAC" name="elRS70SACAC0012_Pept0011_EFTu_GTP_ValtRNAValCAC" compartment="default" initialConcentration="0" substanceUnits="mole" hasOnlySubstanceUnits="false" boundaryCondition="false" constant="false"/>
      <species id="elRS70SACAC0012_Pept0011_ValtRNAValCAC" name="elRS70SACAC0012_Pept0011_ValtRNAValCAC" compartment="default" initialConcentration="0" substanceUnits="mole" hasOnlySubstanceUnits="false" boundaryCondition="false" constant="false"/>
      <species id="elRS70SACAC0012_Pept0011tRNALeuCAG" name="elRS70SACAC0012_Pept0011tRNALeuCAG" compartment="default" initialConcentration="0" substanceUnits="mole" hasOnlySubstanceUnits="false" boundaryCondition="false" constant="false"/>
      <species id="elRS70SBCAC0012_Pept0012tRNAValCAC_EFG_GTP" name="elRS70SBCAC0012_Pept0012tRNAValCAC_EFG_GTP" compartment="default" initialConcentration="0" substanceUnits="mole" hasOnlySubstanceUnits="false" boundaryCondition="false" constant="false"/>
      <species id="elRS70SBCAC0012_Pept0012tRNAValCAC" name="elRS70SBCAC0012_Pept0012tRNAValCAC" compartment="default" initialConcentration="0" substanceUnits="mole" hasOnlySubstanceUnits="false" boundaryCondition="false" constant="false"/>
      <species id="elRS70SBCAC0012_Pept0012tRNAValCAC_EFG_GDP_PO4" name="elRS70SBCAC0012_Pept0012tRNAValCAC_EFG_GDP_PO4" compartment="default" initialConcentration="0" substanceUnits="mole" hasOnlySubstanceUnits="false" boundaryCondition="false" constant="false"/>
      <species id="Pept0012" name="Pept0012" compartment="default" initialConcentration="0" substanceUnits="mole" hasOnlySubstanceUnits="false" boundaryCondition="false" constant="false"/>
      <species id="Pept0012tRNAValCAC" name="Pept0012tRNAValCAC" compartment="default" initialConcentration="0" substanceUnits="mole" hasOnlySubstanceUnits="false" boundaryCondition="false" constant="false"/>
      <species id="Pept0012tRNAValCAC_degraded" name="Pept0012tRNAValCAC_degraded" compartment="default" initialConcentration="0" substanceUnits="mole" hasOnlySubstanceUnits="false" boundaryCondition="false" constant="false"/>
      <species id="elRS70SCUUC0013_Pept0012tRNAValCAC_EFG_GDP" name="elRS70SCUUC0013_Pept0012tRNAValCAC_EFG_GDP" compartment="default" initialConcentration="0" substanceUnits="mole" hasOnlySubstanceUnits="false" boundaryCondition="false" constant="false"/>
      <species id="elRS70SAUUC0013_Pept0012" name="elRS70SAUUC0013_Pept0012" compartment="default" initialConcentration="0" substanceUnits="mole" hasOnlySubstanceUnits="false" boundaryCondition="false" constant="false"/>
      <species id="elRS70SAUUC0013_Pept0012_EFTu_GDP" name="elRS70SAUUC0013_Pept0012_EFTu_GDP" compartment="default" initialConcentration="0" substanceUnits="mole" hasOnlySubstanceUnits="false" boundaryCondition="false" constant="false"/>
      <species id="elRS70SAUUC0013_Pept0012_EFTu_GDP_GlutRNAGluUUC" name="elRS70SAUUC0013_Pept0012_EFTu_GDP_GlutRNAGluUUC" compartment="default" initialConcentration="0" substanceUnits="mole" hasOnlySubstanceUnits="false" boundaryCondition="false" constant="false"/>
      <species id="elRS70SAUUC0013_Pept0012_EFTu_GDP_PO4_GlutRNAGluUUC" name="elRS70SAUUC0013_Pept0012_EFTu_GDP_PO4_GlutRNAGluUUC" compartment="default" initialConcentration="0" substanceUnits="mole" hasOnlySubstanceUnits="false" boundaryCondition="false" constant="false"/>
      <species id="elRS70SAUUC0013_Pept0012_EFTu_GTP_GlutRNAGluUUC" name="elRS70SAUUC0013_Pept0012_EFTu_GTP_GlutRNAGluUUC" compartment="default" initialConcentration="0" substanceUnits="mole" hasOnlySubstanceUnits="false" boundaryCondition="false" constant="false"/>
      <species id="elRS70SAUUC0013_Pept0012_GlutRNAGluUUC" name="elRS70SAUUC0013_Pept0012_GlutRNAGluUUC" compartment="default" initialConcentration="0" substanceUnits="mole" hasOnlySubstanceUnits="false" boundaryCondition="false" constant="false"/>
      <species id="elRS70SAUUC0013_Pept0012tRNAValCAC" name="elRS70SAUUC0013_Pept0012tRNAValCAC" compartment="default" initialConcentration="0" substanceUnits="mole" hasOnlySubstanceUnits="false" boundaryCondition="false" constant="false"/>
      <species id="elRS70SBUUC0013_Pept0013tRNAGluUUC_EFG_GTP" name="elRS70SBUUC0013_Pept0013tRNAGluUUC_EFG_GTP" compartment="default" initialConcentration="0" substanceUnits="mole" hasOnlySubstanceUnits="false" boundaryCondition="false" constant="false"/>
      <species id="elRS70SBUUC0013_Pept0013tRNAGluUUC" name="elRS70SBUUC0013_Pept0013tRNAGluUUC" compartment="default" initialConcentration="0" substanceUnits="mole" hasOnlySubstanceUnits="false" boundaryCondition="false" constant="false"/>
      <species id="elRS70SBUUC0013_Pept0013tRNAGluUUC_EFG_GDP_PO4" name="elRS70SBUUC0013_Pept0013tRNAGluUUC_EFG_GDP_PO4" compartment="default" initialConcentration="0" substanceUnits="mole" hasOnlySubstanceUnits="false" boundaryCondition="false" constant="false"/>
      <species id="Pept0013" name="Pept0013" compartment="default" initialConcentration="0" substanceUnits="mole" hasOnlySubstanceUnits="false" boundaryCondition="false" constant="false"/>
      <species id="Pept0013tRNAGluUUC" name="Pept0013tRNAGluUUC" compartment="default" initialConcentration="0" substanceUnits="mole" hasOnlySubstanceUnits="false" boundaryCondition="false" constant="false"/>
      <species id="Pept0013tRNAGluUUC_degraded" name="Pept0013tRNAGluUUC_degraded" compartment="default" initialConcentration="0" substanceUnits="mole" hasOnlySubstanceUnits="false" boundaryCondition="false" constant="false"/>
      <species id="elRS70SCCAG0014_Pept0013tRNAGluUUC_EFG_GDP" name="elRS70SCCAG0014_Pept0013tRNAGluUUC_EFG_GDP" compartment="default" initialConcentration="0" substanceUnits="mole" hasOnlySubstanceUnits="false" boundaryCondition="false" constant="false"/>
      <species id="elRS70SACAG0014_Pept0013" name="elRS70SACAG0014_Pept0013" compartment="default" initialConcentration="0" substanceUnits="mole" hasOnlySubstanceUnits="false" boundaryCondition="false" constant="false"/>
      <species id="elRS70SACAG0014_Pept0013_EFTu_GDP" name="elRS70SACAG0014_Pept0013_EFTu_GDP" compartment="default" initialConcentration="0" substanceUnits="mole" hasOnlySubstanceUnits="false" boundaryCondition="false" constant="false"/>
      <species id="elRS70SACAG0014_Pept0013_EFTu_GDP_LeutRNALeuCAG" name="elRS70SACAG0014_Pept0013_EFTu_GDP_LeutRNALeuCAG" compartment="default" initialConcentration="0" substanceUnits="mole" hasOnlySubstanceUnits="false" boundaryCondition="false" constant="false"/>
      <species id="elRS70SACAG0014_Pept0013_EFTu_GDP_PO4_LeutRNALeuCAG" name="elRS70SACAG0014_Pept0013_EFTu_GDP_PO4_LeutRNALeuCAG" compartment="default" initialConcentration="0" substanceUnits="mole" hasOnlySubstanceUnits="false" boundaryCondition="false" constant="false"/>
      <species id="elRS70SACAG0014_Pept0013_EFTu_GTP_LeutRNALeuCAG" name="elRS70SACAG0014_Pept0013_EFTu_GTP_LeutRNALeuCAG" compartment="default" initialConcentration="0" substanceUnits="mole" hasOnlySubstanceUnits="false" boundaryCondition="false" constant="false"/>
      <species id="elRS70SACAG0014_Pept0013_LeutRNALeuCAG" name="elRS70SACAG0014_Pept0013_LeutRNALeuCAG" compartment="default" initialConcentration="0" substanceUnits="mole" hasOnlySubstanceUnits="false" boundaryCondition="false" constant="false"/>
      <species id="elRS70SACAG0014_Pept0013tRNAGluUUC" name="elRS70SACAG0014_Pept0013tRNAGluUUC" compartment="default" initialConcentration="0" substanceUnits="mole" hasOnlySubstanceUnits="false" boundaryCondition="false" constant="false"/>
      <species id="elRS70SBCAG0014_Pept0014tRNALeuCAG_EFG_GTP" name="elRS70SBCAG0014_Pept0014tRNALeuCAG_EFG_GTP" compartment="default" initialConcentration="0" substanceUnits="mole" hasOnlySubstanceUnits="false" boundaryCondition="false" constant="false"/>
      <species id="elRS70SBCAG0014_Pept0014tRNALeuCAG" name="elRS70SBCAG0014_Pept0014tRNALeuCAG" compartment="default" initialConcentration="0" substanceUnits="mole" hasOnlySubstanceUnits="false" boundaryCondition="false" constant="false"/>
      <species id="elRS70SBCAG0014_Pept0014tRNALeuCAG_EFG_GDP_PO4" name="elRS70SBCAG0014_Pept0014tRNALeuCAG_EFG_GDP_PO4" compartment="default" initialConcentration="0" substanceUnits="mole" hasOnlySubstanceUnits="false" boundaryCondition="false" constant="false"/>
      <species id="Pept0014" name="Pept0014" compartment="default" initialConcentration="0" substanceUnits="mole" hasOnlySubstanceUnits="false" boundaryCondition="false" constant="false"/>
      <species id="Pept0014tRNALeuCAG" name="Pept0014tRNALeuCAG" compartment="default" initialConcentration="0" substanceUnits="mole" hasOnlySubstanceUnits="false" boundaryCondition="false" constant="false"/>
      <species id="Pept0014tRNALeuCAG_degraded" name="Pept0014tRNALeuCAG_degraded" compartment="default" initialConcentration="0" substanceUnits="mole" hasOnlySubstanceUnits="false" boundaryCondition="false" constant="false"/>
      <species id="elRS70SCAUC0015_Pept0014tRNALeuCAG_EFG_GDP" name="elRS70SCAUC0015_Pept0014tRNALeuCAG_EFG_GDP" compartment="default" initialConcentration="0" substanceUnits="mole" hasOnlySubstanceUnits="false" boundaryCondition="false" constant="false"/>
      <species id="elRS70SAAUC0015_Pept0014" name="elRS70SAAUC0015_Pept0014" compartment="default" initialConcentration="0" substanceUnits="mole" hasOnlySubstanceUnits="false" boundaryCondition="false" constant="false"/>
      <species id="elRS70SAAUC0015_Pept0014_EFTu_GDP" name="elRS70SAAUC0015_Pept0014_EFTu_GDP" compartment="default" initialConcentration="0" substanceUnits="mole" hasOnlySubstanceUnits="false" boundaryCondition="false" constant="false"/>
      <species id="elRS70SAAUC0015_Pept0014_EFTu_GDP_AsptRNAAspAUC" name="elRS70SAAUC0015_Pept0014_EFTu_GDP_AsptRNAAspAUC" compartment="default" initialConcentration="0" substanceUnits="mole" hasOnlySubstanceUnits="false" boundaryCondition="false" constant="false"/>
      <species id="elRS70SAAUC0015_Pept0014_EFTu_GDP_PO4_AsptRNAAspAUC" name="elRS70SAAUC0015_Pept0014_EFTu_GDP_PO4_AsptRNAAspAUC" compartment="default" initialConcentration="0" substanceUnits="mole" hasOnlySubstanceUnits="false" boundaryCondition="false" constant="false"/>
      <species id="elRS70SAAUC0015_Pept0014_EFTu_GTP_AsptRNAAspAUC" name="elRS70SAAUC0015_Pept0014_EFTu_GTP_AsptRNAAspAUC" compartment="default" initialConcentration="0" substanceUnits="mole" hasOnlySubstanceUnits="false" boundaryCondition="false" constant="false"/>
      <species id="elRS70SAAUC0015_Pept0014_AsptRNAAspAUC" name="elRS70SAAUC0015_Pept0014_AsptRNAAspAUC" compartment="default" initialConcentration="0" substanceUnits="mole" hasOnlySubstanceUnits="false" boundaryCondition="false" constant="false"/>
      <species id="elRS70SAAUC0015_Pept0014tRNALeuCAG" name="elRS70SAAUC0015_Pept0014tRNALeuCAG" compartment="default" initialConcentration="0" substanceUnits="mole" hasOnlySubstanceUnits="false" boundaryCondition="false" constant="false"/>
      <species id="elRS70SBAUC0015_Pept0015tRNAAspAUC_EFG_GTP" name="elRS70SBAUC0015_Pept0015tRNAAspAUC_EFG_GTP" compartment="default" initialConcentration="0" substanceUnits="mole" hasOnlySubstanceUnits="false" boundaryCondition="false" constant="false"/>
      <species id="elRS70SBAUC0015_Pept0015tRNAAspAUC" name="elRS70SBAUC0015_Pept0015tRNAAspAUC" compartment="default" initialConcentration="0" substanceUnits="mole" hasOnlySubstanceUnits="false" boundaryCondition="false" constant="false"/>
      <species id="elRS70SBAUC0015_Pept0015tRNAAspAUC_EFG_GDP_PO4" name="elRS70SBAUC0015_Pept0015tRNAAspAUC_EFG_GDP_PO4" compartment="default" initialConcentration="0" substanceUnits="mole" hasOnlySubstanceUnits="false" boundaryCondition="false" constant="false"/>
      <species id="Pept0015" name="Pept0015" compartment="default" initialConcentration="0" substanceUnits="mole" hasOnlySubstanceUnits="false" boundaryCondition="false" constant="false"/>
      <species id="Pept0015tRNAAspAUC" name="Pept0015tRNAAspAUC" compartment="default" initialConcentration="0" substanceUnits="mole" hasOnlySubstanceUnits="false" boundaryCondition="false" constant="false"/>
      <species id="Pept0015tRNAAspAUC_degraded" name="Pept0015tRNAAspAUC_degraded" compartment="default" initialConcentration="0" substanceUnits="mole" hasOnlySubstanceUnits="false" boundaryCondition="false" constant="false"/>
      <species id="elRS70SCGCC0016_Pept0015tRNAAspAUC_EFG_GDP" name="elRS70SCGCC0016_Pept0015tRNAAspAUC_EFG_GDP" compartment="default" initialConcentration="0" substanceUnits="mole" hasOnlySubstanceUnits="false" boundaryCondition="false" constant="false"/>
      <species id="elRS70SAGCC0016_Pept0015" name="elRS70SAGCC0016_Pept0015" compartment="default" initialConcentration="0" substanceUnits="mole" hasOnlySubstanceUnits="false" boundaryCondition="false" constant="false"/>
      <species id="elRS70SAGCC0016_Pept0015_EFTu_GDP" name="elRS70SAGCC0016_Pept0015_EFTu_GDP" compartment="default" initialConcentration="0" substanceUnits="mole" hasOnlySubstanceUnits="false" boundaryCondition="false" constant="false"/>
      <species id="elRS70SAGCC0016_Pept0015_EFTu_GDP_GlytRNAGlyGCC" name="elRS70SAGCC0016_Pept0015_EFTu_GDP_GlytRNAGlyGCC" compartment="default" initialConcentration="0" substanceUnits="mole" hasOnlySubstanceUnits="false" boundaryCondition="false" constant="false"/>
      <species id="elRS70SAGCC0016_Pept0015_EFTu_GDP_PO4_GlytRNAGlyGCC" name="elRS70SAGCC0016_Pept0015_EFTu_GDP_PO4_GlytRNAGlyGCC" compartment="default" initialConcentration="0" substanceUnits="mole" hasOnlySubstanceUnits="false" boundaryCondition="false" constant="false"/>
      <species id="elRS70SAGCC0016_Pept0015_EFTu_GTP_GlytRNAGlyGCC" name="elRS70SAGCC0016_Pept0015_EFTu_GTP_GlytRNAGlyGCC" compartment="default" initialConcentration="0" substanceUnits="mole" hasOnlySubstanceUnits="false" boundaryCondition="false" constant="false"/>
      <species id="elRS70SAGCC0016_Pept0015_GlytRNAGlyGCC" name="elRS70SAGCC0016_Pept0015_GlytRNAGlyGCC" compartment="default" initialConcentration="0" substanceUnits="mole" hasOnlySubstanceUnits="false" boundaryCondition="false" constant="false"/>
      <species id="elRS70SAGCC0016_Pept0015tRNAAspAUC" name="elRS70SAGCC0016_Pept0015tRNAAspAUC" compartment="default" initialConcentration="0" substanceUnits="mole" hasOnlySubstanceUnits="false" boundaryCondition="false" constant="false"/>
      <species id="elRS70SBGCC0016_Pept0016tRNAGlyGCC_EFG_GTP" name="elRS70SBGCC0016_Pept0016tRNAGlyGCC_EFG_GTP" compartment="default" initialConcentration="0" substanceUnits="mole" hasOnlySubstanceUnits="false" boundaryCondition="false" constant="false"/>
      <species id="elRS70SBGCC0016_Pept0016tRNAGlyGCC" name="elRS70SBGCC0016_Pept0016tRNAGlyGCC" compartment="default" initialConcentration="0" substanceUnits="mole" hasOnlySubstanceUnits="false" boundaryCondition="false" constant="false"/>
      <species id="elRS70SBGCC0016_Pept0016tRNAGlyGCC_EFG_GDP_PO4" name="elRS70SBGCC0016_Pept0016tRNAGlyGCC_EFG_GDP_PO4" compartment="default" initialConcentration="0" substanceUnits="mole" hasOnlySubstanceUnits="false" boundaryCondition="false" constant="false"/>
      <species id="Pept0016" name="Pept0016" compartment="default" initialConcentration="0" substanceUnits="mole" hasOnlySubstanceUnits="false" boundaryCondition="false" constant="false"/>
      <species id="Pept0016tRNAGlyGCC" name="Pept0016tRNAGlyGCC" compartment="default" initialConcentration="0" substanceUnits="mole" hasOnlySubstanceUnits="false" boundaryCondition="false" constant="false"/>
      <species id="Pept0016tRNAGlyGCC_degraded" name="Pept0016tRNAGlyGCC_degraded" compartment="default" initialConcentration="0" substanceUnits="mole" hasOnlySubstanceUnits="false" boundaryCondition="false" constant="false"/>
      <species id="elRS70SCAUC0017_Pept0016tRNAGlyGCC_EFG_GDP" name="elRS70SCAUC0017_Pept0016tRNAGlyGCC_EFG_GDP" compartment="default" initialConcentration="0" substanceUnits="mole" hasOnlySubstanceUnits="false" boundaryCondition="false" constant="false"/>
      <species id="elRS70SAAUC0017_Pept0016" name="elRS70SAAUC0017_Pept0016" compartment="default" initialConcentration="0" substanceUnits="mole" hasOnlySubstanceUnits="false" boundaryCondition="false" constant="false"/>
      <species id="elRS70SAAUC0017_Pept0016_EFTu_GDP" name="elRS70SAAUC0017_Pept0016_EFTu_GDP" compartment="default" initialConcentration="0" substanceUnits="mole" hasOnlySubstanceUnits="false" boundaryCondition="false" constant="false"/>
      <species id="elRS70SAAUC0017_Pept0016_EFTu_GDP_AsptRNAAspAUC" name="elRS70SAAUC0017_Pept0016_EFTu_GDP_AsptRNAAspAUC" compartment="default" initialConcentration="0" substanceUnits="mole" hasOnlySubstanceUnits="false" boundaryCondition="false" constant="false"/>
      <species id="elRS70SAAUC0017_Pept0016_EFTu_GDP_PO4_AsptRNAAspAUC" name="elRS70SAAUC0017_Pept0016_EFTu_GDP_PO4_AsptRNAAspAUC" compartment="default" initialConcentration="0" substanceUnits="mole" hasOnlySubstanceUnits="false" boundaryCondition="false" constant="false"/>
      <species id="elRS70SAAUC0017_Pept0016_EFTu_GTP_AsptRNAAspAUC" name="elRS70SAAUC0017_Pept0016_EFTu_GTP_AsptRNAAspAUC" compartment="default" initialConcentration="0" substanceUnits="mole" hasOnlySubstanceUnits="false" boundaryCondition="false" constant="false"/>
      <species id="elRS70SAAUC0017_Pept0016_AsptRNAAspAUC" name="elRS70SAAUC0017_Pept0016_AsptRNAAspAUC" compartment="default" initialConcentration="0" substanceUnits="mole" hasOnlySubstanceUnits="false" boundaryCondition="false" constant="false"/>
      <species id="elRS70SAAUC0017_Pept0016tRNAGlyGCC" name="elRS70SAAUC0017_Pept0016tRNAGlyGCC" compartment="default" initialConcentration="0" substanceUnits="mole" hasOnlySubstanceUnits="false" boundaryCondition="false" constant="false"/>
      <species id="elRS70SBAUC0017_Pept0017tRNAAspAUC_EFG_GTP" name="elRS70SBAUC0017_Pept0017tRNAAspAUC_EFG_GTP" compartment="default" initialConcentration="0" substanceUnits="mole" hasOnlySubstanceUnits="false" boundaryCondition="false" constant="false"/>
      <species id="elRS70SBAUC0017_Pept0017tRNAAspAUC" name="elRS70SBAUC0017_Pept0017tRNAAspAUC" compartment="default" initialConcentration="0" substanceUnits="mole" hasOnlySubstanceUnits="false" boundaryCondition="false" constant="false"/>
      <species id="elRS70SBAUC0017_Pept0017tRNAAspAUC_EFG_GDP_PO4" name="elRS70SBAUC0017_Pept0017tRNAAspAUC_EFG_GDP_PO4" compartment="default" initialConcentration="0" substanceUnits="mole" hasOnlySubstanceUnits="false" boundaryCondition="false" constant="false"/>
      <species id="Pept0017" name="Pept0017" compartment="default" initialConcentration="0" substanceUnits="mole" hasOnlySubstanceUnits="false" boundaryCondition="false" constant="false"/>
      <species id="Pept0017tRNAAspAUC" name="Pept0017tRNAAspAUC" compartment="default" initialConcentration="0" substanceUnits="mole" hasOnlySubstanceUnits="false" boundaryCondition="false" constant="false"/>
      <species id="Pept0017tRNAAspAUC_degraded" name="Pept0017tRNAAspAUC_degraded" compartment="default" initialConcentration="0" substanceUnits="mole" hasOnlySubstanceUnits="false" boundaryCondition="false" constant="false"/>
      <species id="elRS70SCCAC0018_Pept0017tRNAAspAUC_EFG_GDP" name="elRS70SCCAC0018_Pept0017tRNAAspAUC_EFG_GDP" compartment="default" initialConcentration="0" substanceUnits="mole" hasOnlySubstanceUnits="false" boundaryCondition="false" constant="false"/>
      <species id="elRS70SACAC0018_Pept0017" name="elRS70SACAC0018_Pept0017" compartment="default" initialConcentration="0" substanceUnits="mole" hasOnlySubstanceUnits="false" boundaryCondition="false" constant="false"/>
      <species id="elRS70SACAC0018_Pept0017_EFTu_GDP" name="elRS70SACAC0018_Pept0017_EFTu_GDP" compartment="default" initialConcentration="0" substanceUnits="mole" hasOnlySubstanceUnits="false" boundaryCondition="false" constant="false"/>
      <species id="elRS70SACAC0018_Pept0017_EFTu_GDP_ValtRNAValCAC" name="elRS70SACAC0018_Pept0017_EFTu_GDP_ValtRNAValCAC" compartment="default" initialConcentration="0" substanceUnits="mole" hasOnlySubstanceUnits="false" boundaryCondition="false" constant="false"/>
      <species id="elRS70SACAC0018_Pept0017_EFTu_GDP_PO4_ValtRNAValCAC" name="elRS70SACAC0018_Pept0017_EFTu_GDP_PO4_ValtRNAValCAC" compartment="default" initialConcentration="0" substanceUnits="mole" hasOnlySubstanceUnits="false" boundaryCondition="false" constant="false"/>
      <species id="elRS70SACAC0018_Pept0017_EFTu_GTP_ValtRNAValCAC" name="elRS70SACAC0018_Pept0017_EFTu_GTP_ValtRNAValCAC" compartment="default" initialConcentration="0" substanceUnits="mole" hasOnlySubstanceUnits="false" boundaryCondition="false" constant="false"/>
      <species id="elRS70SACAC0018_Pept0017_ValtRNAValCAC" name="elRS70SACAC0018_Pept0017_ValtRNAValCAC" compartment="default" initialConcentration="0" substanceUnits="mole" hasOnlySubstanceUnits="false" boundaryCondition="false" constant="false"/>
      <species id="elRS70SACAC0018_Pept0017tRNAAspAUC" name="elRS70SACAC0018_Pept0017tRNAAspAUC" compartment="default" initialConcentration="0" substanceUnits="mole" hasOnlySubstanceUnits="false" boundaryCondition="false" constant="false"/>
      <species id="elRS70SBCAC0018_Pept0018tRNAValCAC_EFG_GTP" name="elRS70SBCAC0018_Pept0018tRNAValCAC_EFG_GTP" compartment="default" initialConcentration="0" substanceUnits="mole" hasOnlySubstanceUnits="false" boundaryCondition="false" constant="false"/>
      <species id="elRS70SBCAC0018_Pept0018tRNAValCAC" name="elRS70SBCAC0018_Pept0018tRNAValCAC" compartment="default" initialConcentration="0" substanceUnits="mole" hasOnlySubstanceUnits="false" boundaryCondition="false" constant="false"/>
      <species id="elRS70SBCAC0018_Pept0018tRNAValCAC_EFG_GDP_PO4" name="elRS70SBCAC0018_Pept0018tRNAValCAC_EFG_GDP_PO4" compartment="default" initialConcentration="0" substanceUnits="mole" hasOnlySubstanceUnits="false" boundaryCondition="false" constant="false"/>
      <species id="Pept0018" name="Pept0018" compartment="default" initialConcentration="0" substanceUnits="mole" hasOnlySubstanceUnits="false" boundaryCondition="false" constant="false"/>
      <species id="Pept0018tRNAValCAC" name="Pept0018tRNAValCAC" compartment="default" initialConcentration="0" substanceUnits="mole" hasOnlySubstanceUnits="false" boundaryCondition="false" constant="false"/>
      <species id="Pept0018tRNAValCAC_degraded" name="Pept0018tRNAValCAC_degraded" compartment="default" initialConcentration="0" substanceUnits="mole" hasOnlySubstanceUnits="false" boundaryCondition="false" constant="false"/>
      <species id="elRS70SCAUU0019_Pept0018tRNAValCAC_EFG_GDP" name="elRS70SCAUU0019_Pept0018tRNAValCAC_EFG_GDP" compartment="default" initialConcentration="0" substanceUnits="mole" hasOnlySubstanceUnits="false" boundaryCondition="false" constant="false"/>
      <species id="elRS70SAAUU0019_Pept0018" name="elRS70SAAUU0019_Pept0018" compartment="default" initialConcentration="0" substanceUnits="mole" hasOnlySubstanceUnits="false" boundaryCondition="false" constant="false"/>
      <species id="elRS70SAAUU0019_Pept0018_EFTu_GDP" name="elRS70SAAUU0019_Pept0018_EFTu_GDP" compartment="default" initialConcentration="0" substanceUnits="mole" hasOnlySubstanceUnits="false" boundaryCondition="false" constant="false"/>
      <species id="elRS70SAAUU0019_Pept0018_EFTu_GDP_AsntRNAAsnAUU" name="elRS70SAAUU0019_Pept0018_EFTu_GDP_AsntRNAAsnAUU" compartment="default" initialConcentration="0" substanceUnits="mole" hasOnlySubstanceUnits="false" boundaryCondition="false" constant="false"/>
      <species id="elRS70SAAUU0019_Pept0018_EFTu_GDP_PO4_AsntRNAAsnAUU" name="elRS70SAAUU0019_Pept0018_EFTu_GDP_PO4_AsntRNAAsnAUU" compartment="default" initialConcentration="0" substanceUnits="mole" hasOnlySubstanceUnits="false" boundaryCondition="false" constant="false"/>
      <species id="elRS70SAAUU0019_Pept0018_EFTu_GTP_AsntRNAAsnAUU" name="elRS70SAAUU0019_Pept0018_EFTu_GTP_AsntRNAAsnAUU" compartment="default" initialConcentration="0" substanceUnits="mole" hasOnlySubstanceUnits="false" boundaryCondition="false" constant="false"/>
      <species id="elRS70SAAUU0019_Pept0018_AsntRNAAsnAUU" name="elRS70SAAUU0019_Pept0018_AsntRNAAsnAUU" compartment="default" initialConcentration="0" substanceUnits="mole" hasOnlySubstanceUnits="false" boundaryCondition="false" constant="false"/>
      <species id="elRS70SAAUU0019_Pept0018tRNAValCAC" name="elRS70SAAUU0019_Pept0018tRNAValCAC" compartment="default" initialConcentration="0" substanceUnits="mole" hasOnlySubstanceUnits="false" boundaryCondition="false" constant="false"/>
      <species id="elRS70SBAUU0019_Pept0019tRNAAsnAUU_EFG_GTP" name="elRS70SBAUU0019_Pept0019tRNAAsnAUU_EFG_GTP" compartment="default" initialConcentration="0" substanceUnits="mole" hasOnlySubstanceUnits="false" boundaryCondition="false" constant="false"/>
      <species id="elRS70SBAUU0019_Pept0019tRNAAsnAUU" name="elRS70SBAUU0019_Pept0019tRNAAsnAUU" compartment="default" initialConcentration="0" substanceUnits="mole" hasOnlySubstanceUnits="false" boundaryCondition="false" constant="false"/>
      <species id="elRS70SBAUU0019_Pept0019tRNAAsnAUU_EFG_GDP_PO4" name="elRS70SBAUU0019_Pept0019tRNAAsnAUU_EFG_GDP_PO4" compartment="default" initialConcentration="0" substanceUnits="mole" hasOnlySubstanceUnits="false" boundaryCondition="false" constant="false"/>
      <species id="Pept0019" name="Pept0019" compartment="default" initialConcentration="0" substanceUnits="mole" hasOnlySubstanceUnits="false" boundaryCondition="false" constant="false"/>
      <species id="Pept0019tRNAAsnAUU" name="Pept0019tRNAAsnAUU" compartment="default" initialConcentration="0" substanceUnits="mole" hasOnlySubstanceUnits="false" boundaryCondition="false" constant="false"/>
      <species id="Pept0019tRNAAsnAUU_degraded" name="Pept0019tRNAAsnAUU_degraded" compartment="default" initialConcentration="0" substanceUnits="mole" hasOnlySubstanceUnits="false" boundaryCondition="false" constant="false"/>
      <species id="elRS70SCGCC0020_Pept0019tRNAAsnAUU_EFG_GDP" name="elRS70SCGCC0020_Pept0019tRNAAsnAUU_EFG_GDP" compartment="default" initialConcentration="0" substanceUnits="mole" hasOnlySubstanceUnits="false" boundaryCondition="false" constant="false"/>
      <species id="elRS70SAGCC0020_Pept0019" name="elRS70SAGCC0020_Pept0019" compartment="default" initialConcentration="0" substanceUnits="mole" hasOnlySubstanceUnits="false" boundaryCondition="false" constant="false"/>
      <species id="elRS70SAGCC0020_Pept0019_EFTu_GDP" name="elRS70SAGCC0020_Pept0019_EFTu_GDP" compartment="default" initialConcentration="0" substanceUnits="mole" hasOnlySubstanceUnits="false" boundaryCondition="false" constant="false"/>
      <species id="elRS70SAGCC0020_Pept0019_EFTu_GDP_GlytRNAGlyGCC" name="elRS70SAGCC0020_Pept0019_EFTu_GDP_GlytRNAGlyGCC" compartment="default" initialConcentration="0" substanceUnits="mole" hasOnlySubstanceUnits="false" boundaryCondition="false" constant="false"/>
      <species id="elRS70SAGCC0020_Pept0019_EFTu_GDP_PO4_GlytRNAGlyGCC" name="elRS70SAGCC0020_Pept0019_EFTu_GDP_PO4_GlytRNAGlyGCC" compartment="default" initialConcentration="0" substanceUnits="mole" hasOnlySubstanceUnits="false" boundaryCondition="false" constant="false"/>
      <species id="elRS70SAGCC0020_Pept0019_EFTu_GTP_GlytRNAGlyGCC" name="elRS70SAGCC0020_Pept0019_EFTu_GTP_GlytRNAGlyGCC" compartment="default" initialConcentration="0" substanceUnits="mole" hasOnlySubstanceUnits="false" boundaryCondition="false" constant="false"/>
      <species id="elRS70SAGCC0020_Pept0019_GlytRNAGlyGCC" name="elRS70SAGCC0020_Pept0019_GlytRNAGlyGCC" compartment="default" initialConcentration="0" substanceUnits="mole" hasOnlySubstanceUnits="false" boundaryCondition="false" constant="false"/>
      <species id="elRS70SAGCC0020_Pept0019tRNAAsnAUU" name="elRS70SAGCC0020_Pept0019tRNAAsnAUU" compartment="default" initialConcentration="0" substanceUnits="mole" hasOnlySubstanceUnits="false" boundaryCondition="false" constant="false"/>
      <species id="elRS70SBGCC0020_Pept0020tRNAGlyGCC_EFG_GTP" name="elRS70SBGCC0020_Pept0020tRNAGlyGCC_EFG_GTP" compartment="default" initialConcentration="0" substanceUnits="mole" hasOnlySubstanceUnits="false" boundaryCondition="false" constant="false"/>
      <species id="elRS70SBGCC0020_Pept0020tRNAGlyGCC" name="elRS70SBGCC0020_Pept0020tRNAGlyGCC" compartment="default" initialConcentration="0" substanceUnits="mole" hasOnlySubstanceUnits="false" boundaryCondition="false" constant="false"/>
      <species id="elRS70SBGCC0020_Pept0020tRNAGlyGCC_EFG_GDP_PO4" name="elRS70SBGCC0020_Pept0020tRNAGlyGCC_EFG_GDP_PO4" compartment="default" initialConcentration="0" substanceUnits="mole" hasOnlySubstanceUnits="false" boundaryCondition="false" constant="false"/>
      <species id="Pept0020" name="Pept0020" compartment="default" initialConcentration="0" substanceUnits="mole" hasOnlySubstanceUnits="false" boundaryCondition="false" constant="false"/>
      <species id="Pept0020tRNAGlyGCC" name="Pept0020tRNAGlyGCC" compartment="default" initialConcentration="0" substanceUnits="mole" hasOnlySubstanceUnits="false" boundaryCondition="false" constant="false"/>
      <species id="Pept0020tRNAGlyGCC_degraded" name="Pept0020tRNAGlyGCC_degraded" compartment="default" initialConcentration="0" substanceUnits="mole" hasOnlySubstanceUnits="false" boundaryCondition="false" constant="false"/>
      <species id="elRS70SCAUG0021_Pept0020tRNAGlyGCC_EFG_GDP" name="elRS70SCAUG0021_Pept0020tRNAGlyGCC_EFG_GDP" compartment="default" initialConcentration="0" substanceUnits="mole" hasOnlySubstanceUnits="false" boundaryCondition="false" constant="false"/>
      <species id="elRS70SAAUG0021_Pept0020" name="elRS70SAAUG0021_Pept0020" compartment="default" initialConcentration="0" substanceUnits="mole" hasOnlySubstanceUnits="false" boundaryCondition="false" constant="false"/>
      <species id="elRS70SAAUG0021_Pept0020_EFTu_GDP" name="elRS70SAAUG0021_Pept0020_EFTu_GDP" compartment="default" initialConcentration="0" substanceUnits="mole" hasOnlySubstanceUnits="false" boundaryCondition="false" constant="false"/>
      <species id="elRS70SAAUG0021_Pept0020_EFTu_GDP_HistRNAHisAUG" name="elRS70SAAUG0021_Pept0020_EFTu_GDP_HistRNAHisAUG" compartment="default" initialConcentration="0" substanceUnits="mole" hasOnlySubstanceUnits="false" boundaryCondition="false" constant="false"/>
      <species id="elRS70SAAUG0021_Pept0020_EFTu_GDP_PO4_HistRNAHisAUG" name="elRS70SAAUG0021_Pept0020_EFTu_GDP_PO4_HistRNAHisAUG" compartment="default" initialConcentration="0" substanceUnits="mole" hasOnlySubstanceUnits="false" boundaryCondition="false" constant="false"/>
      <species id="elRS70SAAUG0021_Pept0020_EFTu_GTP_HistRNAHisAUG" name="elRS70SAAUG0021_Pept0020_EFTu_GTP_HistRNAHisAUG" compartment="default" initialConcentration="0" substanceUnits="mole" hasOnlySubstanceUnits="false" boundaryCondition="false" constant="false"/>
      <species id="elRS70SAAUG0021_Pept0020_HistRNAHisAUG" name="elRS70SAAUG0021_Pept0020_HistRNAHisAUG" compartment="default" initialConcentration="0" substanceUnits="mole" hasOnlySubstanceUnits="false" boundaryCondition="false" constant="false"/>
      <species id="elRS70SAAUG0021_Pept0020tRNAGlyGCC" name="elRS70SAAUG0021_Pept0020tRNAGlyGCC" compartment="default" initialConcentration="0" substanceUnits="mole" hasOnlySubstanceUnits="false" boundaryCondition="false" constant="false"/>
      <species id="elRS70SBAUG0021_Pept0021tRNAHisAUG_EFG_GTP" name="elRS70SBAUG0021_Pept0021tRNAHisAUG_EFG_GTP" compartment="default" initialConcentration="0" substanceUnits="mole" hasOnlySubstanceUnits="false" boundaryCondition="false" constant="false"/>
      <species id="elRS70SBAUG0021_Pept0021tRNAHisAUG" name="elRS70SBAUG0021_Pept0021tRNAHisAUG" compartment="default" initialConcentration="0" substanceUnits="mole" hasOnlySubstanceUnits="false" boundaryCondition="false" constant="false"/>
      <species id="elRS70SBAUG0021_Pept0021tRNAHisAUG_EFG_GDP_PO4" name="elRS70SBAUG0021_Pept0021tRNAHisAUG_EFG_GDP_PO4" compartment="default" initialConcentration="0" substanceUnits="mole" hasOnlySubstanceUnits="false" boundaryCondition="false" constant="false"/>
      <species id="Pept0021" name="Pept0021" compartment="default" initialConcentration="0" substanceUnits="mole" hasOnlySubstanceUnits="false" boundaryCondition="false" constant="false"/>
      <species id="Pept0021tRNAHisAUG" name="Pept0021tRNAHisAUG" compartment="default" initialConcentration="0" substanceUnits="mole" hasOnlySubstanceUnits="false" boundaryCondition="false" constant="false"/>
      <species id="Pept0021tRNAHisAUG_degraded" name="Pept0021tRNAHisAUG_degraded" compartment="default" initialConcentration="0" substanceUnits="mole" hasOnlySubstanceUnits="false" boundaryCondition="false" constant="false"/>
      <species id="elRS70SCCUU0022_Pept0021tRNAHisAUG_EFG_GDP" name="elRS70SCCUU0022_Pept0021tRNAHisAUG_EFG_GDP" compartment="default" initialConcentration="0" substanceUnits="mole" hasOnlySubstanceUnits="false" boundaryCondition="false" constant="false"/>
      <species id="elRS70SACUU0022_Pept0021" name="elRS70SACUU0022_Pept0021" compartment="default" initialConcentration="0" substanceUnits="mole" hasOnlySubstanceUnits="false" boundaryCondition="false" constant="false"/>
      <species id="elRS70SACUU0022_Pept0021_EFTu_GDP" name="elRS70SACUU0022_Pept0021_EFTu_GDP" compartment="default" initialConcentration="0" substanceUnits="mole" hasOnlySubstanceUnits="false" boundaryCondition="false" constant="false"/>
      <species id="elRS70SACUU0022_Pept0021_EFTu_GDP_LystRNALysCUU" name="elRS70SACUU0022_Pept0021_EFTu_GDP_LystRNALysCUU" compartment="default" initialConcentration="0" substanceUnits="mole" hasOnlySubstanceUnits="false" boundaryCondition="false" constant="false"/>
      <species id="elRS70SACUU0022_Pept0021_EFTu_GDP_PO4_LystRNALysCUU" name="elRS70SACUU0022_Pept0021_EFTu_GDP_PO4_LystRNALysCUU" compartment="default" initialConcentration="0" substanceUnits="mole" hasOnlySubstanceUnits="false" boundaryCondition="false" constant="false"/>
      <species id="elRS70SACUU0022_Pept0021_EFTu_GTP_LystRNALysCUU" name="elRS70SACUU0022_Pept0021_EFTu_GTP_LystRNALysCUU" compartment="default" initialConcentration="0" substanceUnits="mole" hasOnlySubstanceUnits="false" boundaryCondition="false" constant="false"/>
      <species id="elRS70SACUU0022_Pept0021_LystRNALysCUU" name="elRS70SACUU0022_Pept0021_LystRNALysCUU" compartment="default" initialConcentration="0" substanceUnits="mole" hasOnlySubstanceUnits="false" boundaryCondition="false" constant="false"/>
      <species id="elRS70SACUU0022_Pept0021tRNAHisAUG" name="elRS70SACUU0022_Pept0021tRNAHisAUG" compartment="default" initialConcentration="0" substanceUnits="mole" hasOnlySubstanceUnits="false" boundaryCondition="false" constant="false"/>
      <species id="elRS70SBCUU0022_Pept0022tRNALysCUU_EFG_GTP" name="elRS70SBCUU0022_Pept0022tRNALysCUU_EFG_GTP" compartment="default" initialConcentration="0" substanceUnits="mole" hasOnlySubstanceUnits="false" boundaryCondition="false" constant="false"/>
      <species id="elRS70SBCUU0022_Pept0022tRNALysCUU" name="elRS70SBCUU0022_Pept0022tRNALysCUU" compartment="default" initialConcentration="0" substanceUnits="mole" hasOnlySubstanceUnits="false" boundaryCondition="false" constant="false"/>
      <species id="elRS70SBCUU0022_Pept0022tRNALysCUU_EFG_GDP_PO4" name="elRS70SBCUU0022_Pept0022tRNALysCUU_EFG_GDP_PO4" compartment="default" initialConcentration="0" substanceUnits="mole" hasOnlySubstanceUnits="false" boundaryCondition="false" constant="false"/>
      <species id="Pept0022" name="Pept0022" compartment="default" initialConcentration="0" substanceUnits="mole" hasOnlySubstanceUnits="false" boundaryCondition="false" constant="false"/>
      <species id="Pept0022tRNALysCUU" name="Pept0022tRNALysCUU" compartment="default" initialConcentration="0" substanceUnits="mole" hasOnlySubstanceUnits="false" boundaryCondition="false" constant="false"/>
      <species id="Pept0022tRNALysCUU_degraded" name="Pept0022tRNALysCUU_degraded" compartment="default" initialConcentration="0" substanceUnits="mole" hasOnlySubstanceUnits="false" boundaryCondition="false" constant="false"/>
      <species id="elRS70SCGAA0023_Pept0022tRNALysCUU_EFG_GDP" name="elRS70SCGAA0023_Pept0022tRNALysCUU_EFG_GDP" compartment="default" initialConcentration="0" substanceUnits="mole" hasOnlySubstanceUnits="false" boundaryCondition="false" constant="false"/>
      <species id="elRS70SAGAA0023_Pept0022" name="elRS70SAGAA0023_Pept0022" compartment="default" initialConcentration="0" substanceUnits="mole" hasOnlySubstanceUnits="false" boundaryCondition="false" constant="false"/>
      <species id="elRS70SAGAA0023_Pept0022_EFTu_GDP" name="elRS70SAGAA0023_Pept0022_EFTu_GDP" compartment="default" initialConcentration="0" substanceUnits="mole" hasOnlySubstanceUnits="false" boundaryCondition="false" constant="false"/>
      <species id="elRS70SAGAA0023_Pept0022_EFTu_GDP_PhetRNAPheGAA" name="elRS70SAGAA0023_Pept0022_EFTu_GDP_PhetRNAPheGAA" compartment="default" initialConcentration="0" substanceUnits="mole" hasOnlySubstanceUnits="false" boundaryCondition="false" constant="false"/>
      <species id="elRS70SAGAA0023_Pept0022_EFTu_GDP_PO4_PhetRNAPheGAA" name="elRS70SAGAA0023_Pept0022_EFTu_GDP_PO4_PhetRNAPheGAA" compartment="default" initialConcentration="0" substanceUnits="mole" hasOnlySubstanceUnits="false" boundaryCondition="false" constant="false"/>
      <species id="elRS70SAGAA0023_Pept0022_EFTu_GTP_PhetRNAPheGAA" name="elRS70SAGAA0023_Pept0022_EFTu_GTP_PhetRNAPheGAA" compartment="default" initialConcentration="0" substanceUnits="mole" hasOnlySubstanceUnits="false" boundaryCondition="false" constant="false"/>
      <species id="elRS70SAGAA0023_Pept0022_PhetRNAPheGAA" name="elRS70SAGAA0023_Pept0022_PhetRNAPheGAA" compartment="default" initialConcentration="0" substanceUnits="mole" hasOnlySubstanceUnits="false" boundaryCondition="false" constant="false"/>
      <species id="elRS70SAGAA0023_Pept0022tRNALysCUU" name="elRS70SAGAA0023_Pept0022tRNALysCUU" compartment="default" initialConcentration="0" substanceUnits="mole" hasOnlySubstanceUnits="false" boundaryCondition="false" constant="false"/>
      <species id="elRS70SBGAA0023_Pept0023tRNAPheGAA_EFG_GTP" name="elRS70SBGAA0023_Pept0023tRNAPheGAA_EFG_GTP" compartment="default" initialConcentration="0" substanceUnits="mole" hasOnlySubstanceUnits="false" boundaryCondition="false" constant="false"/>
      <species id="elRS70SBGAA0023_Pept0023tRNAPheGAA" name="elRS70SBGAA0023_Pept0023tRNAPheGAA" compartment="default" initialConcentration="0" substanceUnits="mole" hasOnlySubstanceUnits="false" boundaryCondition="false" constant="false"/>
      <species id="elRS70SBGAA0023_Pept0023tRNAPheGAA_EFG_GDP_PO4" name="elRS70SBGAA0023_Pept0023tRNAPheGAA_EFG_GDP_PO4" compartment="default" initialConcentration="0" substanceUnits="mole" hasOnlySubstanceUnits="false" boundaryCondition="false" constant="false"/>
      <species id="Pept0023" name="Pept0023" compartment="default" initialConcentration="0" substanceUnits="mole" hasOnlySubstanceUnits="false" boundaryCondition="false" constant="false"/>
      <species id="Pept0023tRNAPheGAA" name="Pept0023tRNAPheGAA" compartment="default" initialConcentration="0" substanceUnits="mole" hasOnlySubstanceUnits="false" boundaryCondition="false" constant="false"/>
      <species id="Pept0023tRNAPheGAA_degraded" name="Pept0023tRNAPheGAA_degraded" compartment="default" initialConcentration="0" substanceUnits="mole" hasOnlySubstanceUnits="false" boundaryCondition="false" constant="false"/>
      <species id="elRS70SCGCU0024_Pept0023tRNAPheGAA_EFG_GDP" name="elRS70SCGCU0024_Pept0023tRNAPheGAA_EFG_GDP" compartment="default" initialConcentration="0" substanceUnits="mole" hasOnlySubstanceUnits="false" boundaryCondition="false" constant="false"/>
      <species id="elRS70SAGCU0024_Pept0023" name="elRS70SAGCU0024_Pept0023" compartment="default" initialConcentration="0" substanceUnits="mole" hasOnlySubstanceUnits="false" boundaryCondition="false" constant="false"/>
      <species id="elRS70SAGCU0024_Pept0023_EFTu_GDP" name="elRS70SAGCU0024_Pept0023_EFTu_GDP" compartment="default" initialConcentration="0" substanceUnits="mole" hasOnlySubstanceUnits="false" boundaryCondition="false" constant="false"/>
      <species id="elRS70SAGCU0024_Pept0023_EFTu_GDP_SertRNASerGCU" name="elRS70SAGCU0024_Pept0023_EFTu_GDP_SertRNASerGCU" compartment="default" initialConcentration="0" substanceUnits="mole" hasOnlySubstanceUnits="false" boundaryCondition="false" constant="false"/>
      <species id="elRS70SAGCU0024_Pept0023_EFTu_GDP_PO4_SertRNASerGCU" name="elRS70SAGCU0024_Pept0023_EFTu_GDP_PO4_SertRNASerGCU" compartment="default" initialConcentration="0" substanceUnits="mole" hasOnlySubstanceUnits="false" boundaryCondition="false" constant="false"/>
      <species id="elRS70SAGCU0024_Pept0023_EFTu_GTP_SertRNASerGCU" name="elRS70SAGCU0024_Pept0023_EFTu_GTP_SertRNASerGCU" compartment="default" initialConcentration="0" substanceUnits="mole" hasOnlySubstanceUnits="false" boundaryCondition="false" constant="false"/>
      <species id="elRS70SAGCU0024_Pept0023_SertRNASerGCU" name="elRS70SAGCU0024_Pept0023_SertRNASerGCU" compartment="default" initialConcentration="0" substanceUnits="mole" hasOnlySubstanceUnits="false" boundaryCondition="false" constant="false"/>
      <species id="elRS70SAGCU0024_Pept0023tRNAPheGAA" name="elRS70SAGCU0024_Pept0023tRNAPheGAA" compartment="default" initialConcentration="0" substanceUnits="mole" hasOnlySubstanceUnits="false" boundaryCondition="false" constant="false"/>
      <species id="elRS70SBGCU0024_Pept0024tRNASerGCU_EFG_GTP" name="elRS70SBGCU0024_Pept0024tRNASerGCU_EFG_GTP" compartment="default" initialConcentration="0" substanceUnits="mole" hasOnlySubstanceUnits="false" boundaryCondition="false" constant="false"/>
      <species id="elRS70SBGCU0024_Pept0024tRNASerGCU" name="elRS70SBGCU0024_Pept0024tRNASerGCU" compartment="default" initialConcentration="0" substanceUnits="mole" hasOnlySubstanceUnits="false" boundaryCondition="false" constant="false"/>
      <species id="elRS70SBGCU0024_Pept0024tRNASerGCU_EFG_GDP_PO4" name="elRS70SBGCU0024_Pept0024tRNASerGCU_EFG_GDP_PO4" compartment="default" initialConcentration="0" substanceUnits="mole" hasOnlySubstanceUnits="false" boundaryCondition="false" constant="false"/>
      <species id="Pept0024" name="Pept0024" compartment="default" initialConcentration="0" substanceUnits="mole" hasOnlySubstanceUnits="false" boundaryCondition="false" constant="false"/>
      <species id="Pept0024tRNASerGCU" name="Pept0024tRNASerGCU" compartment="default" initialConcentration="0" substanceUnits="mole" hasOnlySubstanceUnits="false" boundaryCondition="false" constant="false"/>
      <species id="Pept0024tRNASerGCU_degraded" name="Pept0024tRNASerGCU_degraded" compartment="default" initialConcentration="0" substanceUnits="mole" hasOnlySubstanceUnits="false" boundaryCondition="false" constant="false"/>
      <species id="elRS70SCCAC0025_Pept0024tRNASerGCU_EFG_GDP" name="elRS70SCCAC0025_Pept0024tRNASerGCU_EFG_GDP" compartment="default" initialConcentration="0" substanceUnits="mole" hasOnlySubstanceUnits="false" boundaryCondition="false" constant="false"/>
      <species id="elRS70SACAC0025_Pept0024" name="elRS70SACAC0025_Pept0024" compartment="default" initialConcentration="0" substanceUnits="mole" hasOnlySubstanceUnits="false" boundaryCondition="false" constant="false"/>
      <species id="elRS70SACAC0025_Pept0024_EFTu_GDP" name="elRS70SACAC0025_Pept0024_EFTu_GDP" compartment="default" initialConcentration="0" substanceUnits="mole" hasOnlySubstanceUnits="false" boundaryCondition="false" constant="false"/>
      <species id="elRS70SACAC0025_Pept0024_EFTu_GDP_ValtRNAValCAC" name="elRS70SACAC0025_Pept0024_EFTu_GDP_ValtRNAValCAC" compartment="default" initialConcentration="0" substanceUnits="mole" hasOnlySubstanceUnits="false" boundaryCondition="false" constant="false"/>
      <species id="elRS70SACAC0025_Pept0024_EFTu_GDP_PO4_ValtRNAValCAC" name="elRS70SACAC0025_Pept0024_EFTu_GDP_PO4_ValtRNAValCAC" compartment="default" initialConcentration="0" substanceUnits="mole" hasOnlySubstanceUnits="false" boundaryCondition="false" constant="false"/>
      <species id="elRS70SACAC0025_Pept0024_EFTu_GTP_ValtRNAValCAC" name="elRS70SACAC0025_Pept0024_EFTu_GTP_ValtRNAValCAC" compartment="default" initialConcentration="0" substanceUnits="mole" hasOnlySubstanceUnits="false" boundaryCondition="false" constant="false"/>
      <species id="elRS70SACAC0025_Pept0024_ValtRNAValCAC" name="elRS70SACAC0025_Pept0024_ValtRNAValCAC" compartment="default" initialConcentration="0" substanceUnits="mole" hasOnlySubstanceUnits="false" boundaryCondition="false" constant="false"/>
      <species id="elRS70SACAC0025_Pept0024tRNASerGCU" name="elRS70SACAC0025_Pept0024tRNASerGCU" compartment="default" initialConcentration="0" substanceUnits="mole" hasOnlySubstanceUnits="false" boundaryCondition="false" constant="false"/>
      <species id="elRS70SBCAC0025_Pept0025tRNAValCAC_EFG_GTP" name="elRS70SBCAC0025_Pept0025tRNAValCAC_EFG_GTP" compartment="default" initialConcentration="0" substanceUnits="mole" hasOnlySubstanceUnits="false" boundaryCondition="false" constant="false"/>
      <species id="elRS70SBCAC0025_Pept0025tRNAValCAC" name="elRS70SBCAC0025_Pept0025tRNAValCAC" compartment="default" initialConcentration="0" substanceUnits="mole" hasOnlySubstanceUnits="false" boundaryCondition="false" constant="false"/>
      <species id="elRS70SBCAC0025_Pept0025tRNAValCAC_EFG_GDP_PO4" name="elRS70SBCAC0025_Pept0025tRNAValCAC_EFG_GDP_PO4" compartment="default" initialConcentration="0" substanceUnits="mole" hasOnlySubstanceUnits="false" boundaryCondition="false" constant="false"/>
      <species id="Pept0025" name="Pept0025" compartment="default" initialConcentration="0" substanceUnits="mole" hasOnlySubstanceUnits="false" boundaryCondition="false" constant="false"/>
      <species id="Pept0025tRNAValCAC" name="Pept0025tRNAValCAC" compartment="default" initialConcentration="0" substanceUnits="mole" hasOnlySubstanceUnits="false" boundaryCondition="false" constant="false"/>
      <species id="Pept0025tRNAValCAC_degraded" name="Pept0025tRNAValCAC_degraded" compartment="default" initialConcentration="0" substanceUnits="mole" hasOnlySubstanceUnits="false" boundaryCondition="false" constant="false"/>
      <species id="elRS70SCGCU0026_Pept0025tRNAValCAC_EFG_GDP" name="elRS70SCGCU0026_Pept0025tRNAValCAC_EFG_GDP" compartment="default" initialConcentration="0" substanceUnits="mole" hasOnlySubstanceUnits="false" boundaryCondition="false" constant="false"/>
      <species id="elRS70SAGCU0026_Pept0025" name="elRS70SAGCU0026_Pept0025" compartment="default" initialConcentration="0" substanceUnits="mole" hasOnlySubstanceUnits="false" boundaryCondition="false" constant="false"/>
      <species id="elRS70SAGCU0026_Pept0025_EFTu_GDP" name="elRS70SAGCU0026_Pept0025_EFTu_GDP" compartment="default" initialConcentration="0" substanceUnits="mole" hasOnlySubstanceUnits="false" boundaryCondition="false" constant="false"/>
      <species id="elRS70SAGCU0026_Pept0025_EFTu_GDP_SertRNASerGCU" name="elRS70SAGCU0026_Pept0025_EFTu_GDP_SertRNASerGCU" compartment="default" initialConcentration="0" substanceUnits="mole" hasOnlySubstanceUnits="false" boundaryCondition="false" constant="false"/>
      <species id="elRS70SAGCU0026_Pept0025_EFTu_GDP_PO4_SertRNASerGCU" name="elRS70SAGCU0026_Pept0025_EFTu_GDP_PO4_SertRNASerGCU" compartment="default" initialConcentration="0" substanceUnits="mole" hasOnlySubstanceUnits="false" boundaryCondition="false" constant="false"/>
      <species id="elRS70SAGCU0026_Pept0025_EFTu_GTP_SertRNASerGCU" name="elRS70SAGCU0026_Pept0025_EFTu_GTP_SertRNASerGCU" compartment="default" initialConcentration="0" substanceUnits="mole" hasOnlySubstanceUnits="false" boundaryCondition="false" constant="false"/>
      <species id="elRS70SAGCU0026_Pept0025_SertRNASerGCU" name="elRS70SAGCU0026_Pept0025_SertRNASerGCU" compartment="default" initialConcentration="0" substanceUnits="mole" hasOnlySubstanceUnits="false" boundaryCondition="false" constant="false"/>
      <species id="elRS70SAGCU0026_Pept0025tRNAValCAC" name="elRS70SAGCU0026_Pept0025tRNAValCAC" compartment="default" initialConcentration="0" substanceUnits="mole" hasOnlySubstanceUnits="false" boundaryCondition="false" constant="false"/>
      <species id="elRS70SBGCU0026_Pept0026tRNASerGCU_EFG_GTP" name="elRS70SBGCU0026_Pept0026tRNASerGCU_EFG_GTP" compartment="default" initialConcentration="0" substanceUnits="mole" hasOnlySubstanceUnits="false" boundaryCondition="false" constant="false"/>
      <species id="elRS70SBGCU0026_Pept0026tRNASerGCU" name="elRS70SBGCU0026_Pept0026tRNASerGCU" compartment="default" initialConcentration="0" substanceUnits="mole" hasOnlySubstanceUnits="false" boundaryCondition="false" constant="false"/>
      <species id="elRS70SBGCU0026_Pept0026tRNASerGCU_EFG_GDP_PO4" name="elRS70SBGCU0026_Pept0026tRNASerGCU_EFG_GDP_PO4" compartment="default" initialConcentration="0" substanceUnits="mole" hasOnlySubstanceUnits="false" boundaryCondition="false" constant="false"/>
      <species id="Pept0026" name="Pept0026" compartment="default" initialConcentration="0" substanceUnits="mole" hasOnlySubstanceUnits="false" boundaryCondition="false" constant="false"/>
      <species id="Pept0026tRNASerGCU" name="Pept0026tRNASerGCU" compartment="default" initialConcentration="0" substanceUnits="mole" hasOnlySubstanceUnits="false" boundaryCondition="false" constant="false"/>
      <species id="Pept0026tRNASerGCU_degraded" name="Pept0026tRNASerGCU_degraded" compartment="default" initialConcentration="0" substanceUnits="mole" hasOnlySubstanceUnits="false" boundaryCondition="false" constant="false"/>
      <species id="elRS70SCGCC0027_Pept0026tRNASerGCU_EFG_GDP" name="elRS70SCGCC0027_Pept0026tRNASerGCU_EFG_GDP" compartment="default" initialConcentration="0" substanceUnits="mole" hasOnlySubstanceUnits="false" boundaryCondition="false" constant="false"/>
      <species id="elRS70SAGCC0027_Pept0026" name="elRS70SAGCC0027_Pept0026" compartment="default" initialConcentration="0" substanceUnits="mole" hasOnlySubstanceUnits="false" boundaryCondition="false" constant="false"/>
      <species id="elRS70SAGCC0027_Pept0026_EFTu_GDP" name="elRS70SAGCC0027_Pept0026_EFTu_GDP" compartment="default" initialConcentration="0" substanceUnits="mole" hasOnlySubstanceUnits="false" boundaryCondition="false" constant="false"/>
      <species id="elRS70SAGCC0027_Pept0026_EFTu_GDP_GlytRNAGlyGCC" name="elRS70SAGCC0027_Pept0026_EFTu_GDP_GlytRNAGlyGCC" compartment="default" initialConcentration="0" substanceUnits="mole" hasOnlySubstanceUnits="false" boundaryCondition="false" constant="false"/>
      <species id="elRS70SAGCC0027_Pept0026_EFTu_GDP_PO4_GlytRNAGlyGCC" name="elRS70SAGCC0027_Pept0026_EFTu_GDP_PO4_GlytRNAGlyGCC" compartment="default" initialConcentration="0" substanceUnits="mole" hasOnlySubstanceUnits="false" boundaryCondition="false" constant="false"/>
      <species id="elRS70SAGCC0027_Pept0026_EFTu_GTP_GlytRNAGlyGCC" name="elRS70SAGCC0027_Pept0026_EFTu_GTP_GlytRNAGlyGCC" compartment="default" initialConcentration="0" substanceUnits="mole" hasOnlySubstanceUnits="false" boundaryCondition="false" constant="false"/>
      <species id="elRS70SAGCC0027_Pept0026_GlytRNAGlyGCC" name="elRS70SAGCC0027_Pept0026_GlytRNAGlyGCC" compartment="default" initialConcentration="0" substanceUnits="mole" hasOnlySubstanceUnits="false" boundaryCondition="false" constant="false"/>
      <species id="elRS70SAGCC0027_Pept0026tRNASerGCU" name="elRS70SAGCC0027_Pept0026tRNASerGCU" compartment="default" initialConcentration="0" substanceUnits="mole" hasOnlySubstanceUnits="false" boundaryCondition="false" constant="false"/>
      <species id="elRS70SBGCC0027_Pept0027tRNAGlyGCC_EFG_GTP" name="elRS70SBGCC0027_Pept0027tRNAGlyGCC_EFG_GTP" compartment="default" initialConcentration="0" substanceUnits="mole" hasOnlySubstanceUnits="false" boundaryCondition="false" constant="false"/>
      <species id="elRS70SBGCC0027_Pept0027tRNAGlyGCC" name="elRS70SBGCC0027_Pept0027tRNAGlyGCC" compartment="default" initialConcentration="0" substanceUnits="mole" hasOnlySubstanceUnits="false" boundaryCondition="false" constant="false"/>
      <species id="elRS70SBGCC0027_Pept0027tRNAGlyGCC_EFG_GDP_PO4" name="elRS70SBGCC0027_Pept0027tRNAGlyGCC_EFG_GDP_PO4" compartment="default" initialConcentration="0" substanceUnits="mole" hasOnlySubstanceUnits="false" boundaryCondition="false" constant="false"/>
      <species id="Pept0027" name="Pept0027" compartment="default" initialConcentration="0" substanceUnits="mole" hasOnlySubstanceUnits="false" boundaryCondition="false" constant="false"/>
      <species id="Pept0027tRNAGlyGCC" name="Pept0027tRNAGlyGCC" compartment="default" initialConcentration="0" substanceUnits="mole" hasOnlySubstanceUnits="false" boundaryCondition="false" constant="false"/>
      <species id="Pept0027tRNAGlyGCC_degraded" name="Pept0027tRNAGlyGCC_degraded" compartment="default" initialConcentration="0" substanceUnits="mole" hasOnlySubstanceUnits="false" boundaryCondition="false" constant="false"/>
      <species id="elRS70SCUUC0028_Pept0027tRNAGlyGCC_EFG_GDP" name="elRS70SCUUC0028_Pept0027tRNAGlyGCC_EFG_GDP" compartment="default" initialConcentration="0" substanceUnits="mole" hasOnlySubstanceUnits="false" boundaryCondition="false" constant="false"/>
      <species id="elRS70SAUUC0028_Pept0027" name="elRS70SAUUC0028_Pept0027" compartment="default" initialConcentration="0" substanceUnits="mole" hasOnlySubstanceUnits="false" boundaryCondition="false" constant="false"/>
      <species id="elRS70SAUUC0028_Pept0027_EFTu_GDP" name="elRS70SAUUC0028_Pept0027_EFTu_GDP" compartment="default" initialConcentration="0" substanceUnits="mole" hasOnlySubstanceUnits="false" boundaryCondition="false" constant="false"/>
      <species id="elRS70SAUUC0028_Pept0027_EFTu_GDP_GlutRNAGluUUC" name="elRS70SAUUC0028_Pept0027_EFTu_GDP_GlutRNAGluUUC" compartment="default" initialConcentration="0" substanceUnits="mole" hasOnlySubstanceUnits="false" boundaryCondition="false" constant="false"/>
      <species id="elRS70SAUUC0028_Pept0027_EFTu_GDP_PO4_GlutRNAGluUUC" name="elRS70SAUUC0028_Pept0027_EFTu_GDP_PO4_GlutRNAGluUUC" compartment="default" initialConcentration="0" substanceUnits="mole" hasOnlySubstanceUnits="false" boundaryCondition="false" constant="false"/>
      <species id="elRS70SAUUC0028_Pept0027_EFTu_GTP_GlutRNAGluUUC" name="elRS70SAUUC0028_Pept0027_EFTu_GTP_GlutRNAGluUUC" compartment="default" initialConcentration="0" substanceUnits="mole" hasOnlySubstanceUnits="false" boundaryCondition="false" constant="false"/>
      <species id="elRS70SAUUC0028_Pept0027_GlutRNAGluUUC" name="elRS70SAUUC0028_Pept0027_GlutRNAGluUUC" compartment="default" initialConcentration="0" substanceUnits="mole" hasOnlySubstanceUnits="false" boundaryCondition="false" constant="false"/>
      <species id="elRS70SAUUC0028_Pept0027tRNAGlyGCC" name="elRS70SAUUC0028_Pept0027tRNAGlyGCC" compartment="default" initialConcentration="0" substanceUnits="mole" hasOnlySubstanceUnits="false" boundaryCondition="false" constant="false"/>
      <species id="elRS70SBUUC0028_Pept0028tRNAGluUUC_EFG_GTP" name="elRS70SBUUC0028_Pept0028tRNAGluUUC_EFG_GTP" compartment="default" initialConcentration="0" substanceUnits="mole" hasOnlySubstanceUnits="false" boundaryCondition="false" constant="false"/>
      <species id="elRS70SBUUC0028_Pept0028tRNAGluUUC" name="elRS70SBUUC0028_Pept0028tRNAGluUUC" compartment="default" initialConcentration="0" substanceUnits="mole" hasOnlySubstanceUnits="false" boundaryCondition="false" constant="false"/>
      <species id="elRS70SBUUC0028_Pept0028tRNAGluUUC_EFG_GDP_PO4" name="elRS70SBUUC0028_Pept0028tRNAGluUUC_EFG_GDP_PO4" compartment="default" initialConcentration="0" substanceUnits="mole" hasOnlySubstanceUnits="false" boundaryCondition="false" constant="false"/>
      <species id="Pept0028" name="Pept0028" compartment="default" initialConcentration="0" substanceUnits="mole" hasOnlySubstanceUnits="false" boundaryCondition="false" constant="false"/>
      <species id="Pept0028tRNAGluUUC" name="Pept0028tRNAGluUUC" compartment="default" initialConcentration="0" substanceUnits="mole" hasOnlySubstanceUnits="false" boundaryCondition="false" constant="false"/>
      <species id="Pept0028tRNAGluUUC_degraded" name="Pept0028tRNAGluUUC_degraded" compartment="default" initialConcentration="0" substanceUnits="mole" hasOnlySubstanceUnits="false" boundaryCondition="false" constant="false"/>
      <species id="elRS70SCGCC0029_Pept0028tRNAGluUUC_EFG_GDP" name="elRS70SCGCC0029_Pept0028tRNAGluUUC_EFG_GDP" compartment="default" initialConcentration="0" substanceUnits="mole" hasOnlySubstanceUnits="false" boundaryCondition="false" constant="false"/>
      <species id="elRS70SAGCC0029_Pept0028" name="elRS70SAGCC0029_Pept0028" compartment="default" initialConcentration="0" substanceUnits="mole" hasOnlySubstanceUnits="false" boundaryCondition="false" constant="false"/>
      <species id="elRS70SAGCC0029_Pept0028_EFTu_GDP" name="elRS70SAGCC0029_Pept0028_EFTu_GDP" compartment="default" initialConcentration="0" substanceUnits="mole" hasOnlySubstanceUnits="false" boundaryCondition="false" constant="false"/>
      <species id="elRS70SAGCC0029_Pept0028_EFTu_GDP_GlytRNAGlyGCC" name="elRS70SAGCC0029_Pept0028_EFTu_GDP_GlytRNAGlyGCC" compartment="default" initialConcentration="0" substanceUnits="mole" hasOnlySubstanceUnits="false" boundaryCondition="false" constant="false"/>
      <species id="elRS70SAGCC0029_Pept0028_EFTu_GDP_PO4_GlytRNAGlyGCC" name="elRS70SAGCC0029_Pept0028_EFTu_GDP_PO4_GlytRNAGlyGCC" compartment="default" initialConcentration="0" substanceUnits="mole" hasOnlySubstanceUnits="false" boundaryCondition="false" constant="false"/>
      <species id="elRS70SAGCC0029_Pept0028_EFTu_GTP_GlytRNAGlyGCC" name="elRS70SAGCC0029_Pept0028_EFTu_GTP_GlytRNAGlyGCC" compartment="default" initialConcentration="0" substanceUnits="mole" hasOnlySubstanceUnits="false" boundaryCondition="false" constant="false"/>
      <species id="elRS70SAGCC0029_Pept0028_GlytRNAGlyGCC" name="elRS70SAGCC0029_Pept0028_GlytRNAGlyGCC" compartment="default" initialConcentration="0" substanceUnits="mole" hasOnlySubstanceUnits="false" boundaryCondition="false" constant="false"/>
      <species id="elRS70SAGCC0029_Pept0028tRNAGluUUC" name="elRS70SAGCC0029_Pept0028tRNAGluUUC" compartment="default" initialConcentration="0" substanceUnits="mole" hasOnlySubstanceUnits="false" boundaryCondition="false" constant="false"/>
      <species id="elRS70SBGCC0029_Pept0029tRNAGlyGCC_EFG_GTP" name="elRS70SBGCC0029_Pept0029tRNAGlyGCC_EFG_GTP" compartment="default" initialConcentration="0" substanceUnits="mole" hasOnlySubstanceUnits="false" boundaryCondition="false" constant="false"/>
      <species id="elRS70SBGCC0029_Pept0029tRNAGlyGCC" name="elRS70SBGCC0029_Pept0029tRNAGlyGCC" compartment="default" initialConcentration="0" substanceUnits="mole" hasOnlySubstanceUnits="false" boundaryCondition="false" constant="false"/>
      <species id="elRS70SBGCC0029_Pept0029tRNAGlyGCC_EFG_GDP_PO4" name="elRS70SBGCC0029_Pept0029tRNAGlyGCC_EFG_GDP_PO4" compartment="default" initialConcentration="0" substanceUnits="mole" hasOnlySubstanceUnits="false" boundaryCondition="false" constant="false"/>
      <species id="Pept0029" name="Pept0029" compartment="default" initialConcentration="0" substanceUnits="mole" hasOnlySubstanceUnits="false" boundaryCondition="false" constant="false"/>
      <species id="Pept0029tRNAGlyGCC" name="Pept0029tRNAGlyGCC" compartment="default" initialConcentration="0" substanceUnits="mole" hasOnlySubstanceUnits="false" boundaryCondition="false" constant="false"/>
      <species id="Pept0029tRNAGlyGCC_degraded" name="Pept0029tRNAGlyGCC_degraded" compartment="default" initialConcentration="0" substanceUnits="mole" hasOnlySubstanceUnits="false" boundaryCondition="false" constant="false"/>
      <species id="elRS70SCUUC0030_Pept0029tRNAGlyGCC_EFG_GDP" name="elRS70SCUUC0030_Pept0029tRNAGlyGCC_EFG_GDP" compartment="default" initialConcentration="0" substanceUnits="mole" hasOnlySubstanceUnits="false" boundaryCondition="false" constant="false"/>
      <species id="elRS70SAUUC0030_Pept0029" name="elRS70SAUUC0030_Pept0029" compartment="default" initialConcentration="0" substanceUnits="mole" hasOnlySubstanceUnits="false" boundaryCondition="false" constant="false"/>
      <species id="elRS70SAUUC0030_Pept0029_EFTu_GDP" name="elRS70SAUUC0030_Pept0029_EFTu_GDP" compartment="default" initialConcentration="0" substanceUnits="mole" hasOnlySubstanceUnits="false" boundaryCondition="false" constant="false"/>
      <species id="elRS70SAUUC0030_Pept0029_EFTu_GDP_GlutRNAGluUUC" name="elRS70SAUUC0030_Pept0029_EFTu_GDP_GlutRNAGluUUC" compartment="default" initialConcentration="0" substanceUnits="mole" hasOnlySubstanceUnits="false" boundaryCondition="false" constant="false"/>
      <species id="elRS70SAUUC0030_Pept0029_EFTu_GDP_PO4_GlutRNAGluUUC" name="elRS70SAUUC0030_Pept0029_EFTu_GDP_PO4_GlutRNAGluUUC" compartment="default" initialConcentration="0" substanceUnits="mole" hasOnlySubstanceUnits="false" boundaryCondition="false" constant="false"/>
      <species id="elRS70SAUUC0030_Pept0029_EFTu_GTP_GlutRNAGluUUC" name="elRS70SAUUC0030_Pept0029_EFTu_GTP_GlutRNAGluUUC" compartment="default" initialConcentration="0" substanceUnits="mole" hasOnlySubstanceUnits="false" boundaryCondition="false" constant="false"/>
      <species id="elRS70SAUUC0030_Pept0029_GlutRNAGluUUC" name="elRS70SAUUC0030_Pept0029_GlutRNAGluUUC" compartment="default" initialConcentration="0" substanceUnits="mole" hasOnlySubstanceUnits="false" boundaryCondition="false" constant="false"/>
      <species id="elRS70SAUUC0030_Pept0029tRNAGlyGCC" name="elRS70SAUUC0030_Pept0029tRNAGlyGCC" compartment="default" initialConcentration="0" substanceUnits="mole" hasOnlySubstanceUnits="false" boundaryCondition="false" constant="false"/>
      <species id="elRS70SBUUC0030_Pept0030tRNAGluUUC_EFG_GTP" name="elRS70SBUUC0030_Pept0030tRNAGluUUC_EFG_GTP" compartment="default" initialConcentration="0" substanceUnits="mole" hasOnlySubstanceUnits="false" boundaryCondition="false" constant="false"/>
      <species id="elRS70SBUUC0030_Pept0030tRNAGluUUC" name="elRS70SBUUC0030_Pept0030tRNAGluUUC" compartment="default" initialConcentration="0" substanceUnits="mole" hasOnlySubstanceUnits="false" boundaryCondition="false" constant="false"/>
      <species id="elRS70SBUUC0030_Pept0030tRNAGluUUC_EFG_GDP_PO4" name="elRS70SBUUC0030_Pept0030tRNAGluUUC_EFG_GDP_PO4" compartment="default" initialConcentration="0" substanceUnits="mole" hasOnlySubstanceUnits="false" boundaryCondition="false" constant="false"/>
      <species id="Pept0030" name="Pept0030" compartment="default" initialConcentration="0" substanceUnits="mole" hasOnlySubstanceUnits="false" boundaryCondition="false" constant="false"/>
      <species id="Pept0030tRNAGluUUC" name="Pept0030tRNAGluUUC" compartment="default" initialConcentration="0" substanceUnits="mole" hasOnlySubstanceUnits="false" boundaryCondition="false" constant="false"/>
      <species id="Pept0030tRNAGluUUC_degraded" name="Pept0030tRNAGluUUC_degraded" compartment="default" initialConcentration="0" substanceUnits="mole" hasOnlySubstanceUnits="false" boundaryCondition="false" constant="false"/>
      <species id="elRS70SCGCC0031_Pept0030tRNAGluUUC_EFG_GDP" name="elRS70SCGCC0031_Pept0030tRNAGluUUC_EFG_GDP" compartment="default" initialConcentration="0" substanceUnits="mole" hasOnlySubstanceUnits="false" boundaryCondition="false" constant="false"/>
      <species id="elRS70SAGCC0031_Pept0030" name="elRS70SAGCC0031_Pept0030" compartment="default" initialConcentration="0" substanceUnits="mole" hasOnlySubstanceUnits="false" boundaryCondition="false" constant="false"/>
      <species id="elRS70SAGCC0031_Pept0030_EFTu_GDP" name="elRS70SAGCC0031_Pept0030_EFTu_GDP" compartment="default" initialConcentration="0" substanceUnits="mole" hasOnlySubstanceUnits="false" boundaryCondition="false" constant="false"/>
      <species id="elRS70SAGCC0031_Pept0030_EFTu_GDP_GlytRNAGlyGCC" name="elRS70SAGCC0031_Pept0030_EFTu_GDP_GlytRNAGlyGCC" compartment="default" initialConcentration="0" substanceUnits="mole" hasOnlySubstanceUnits="false" boundaryCondition="false" constant="false"/>
      <species id="elRS70SAGCC0031_Pept0030_EFTu_GDP_PO4_GlytRNAGlyGCC" name="elRS70SAGCC0031_Pept0030_EFTu_GDP_PO4_GlytRNAGlyGCC" compartment="default" initialConcentration="0" substanceUnits="mole" hasOnlySubstanceUnits="false" boundaryCondition="false" constant="false"/>
      <species id="elRS70SAGCC0031_Pept0030_EFTu_GTP_GlytRNAGlyGCC" name="elRS70SAGCC0031_Pept0030_EFTu_GTP_GlytRNAGlyGCC" compartment="default" initialConcentration="0" substanceUnits="mole" hasOnlySubstanceUnits="false" boundaryCondition="false" constant="false"/>
      <species id="elRS70SAGCC0031_Pept0030_GlytRNAGlyGCC" name="elRS70SAGCC0031_Pept0030_GlytRNAGlyGCC" compartment="default" initialConcentration="0" substanceUnits="mole" hasOnlySubstanceUnits="false" boundaryCondition="false" constant="false"/>
      <species id="elRS70SAGCC0031_Pept0030tRNAGluUUC" name="elRS70SAGCC0031_Pept0030tRNAGluUUC" compartment="default" initialConcentration="0" substanceUnits="mole" hasOnlySubstanceUnits="false" boundaryCondition="false" constant="false"/>
      <species id="elRS70SBGCC0031_Pept0031tRNAGlyGCC_EFG_GTP" name="elRS70SBGCC0031_Pept0031tRNAGlyGCC_EFG_GTP" compartment="default" initialConcentration="0" substanceUnits="mole" hasOnlySubstanceUnits="false" boundaryCondition="false" constant="false"/>
      <species id="elRS70SBGCC0031_Pept0031tRNAGlyGCC" name="elRS70SBGCC0031_Pept0031tRNAGlyGCC" compartment="default" initialConcentration="0" substanceUnits="mole" hasOnlySubstanceUnits="false" boundaryCondition="false" constant="false"/>
      <species id="elRS70SBGCC0031_Pept0031tRNAGlyGCC_EFG_GDP_PO4" name="elRS70SBGCC0031_Pept0031tRNAGlyGCC_EFG_GDP_PO4" compartment="default" initialConcentration="0" substanceUnits="mole" hasOnlySubstanceUnits="false" boundaryCondition="false" constant="false"/>
      <species id="Pept0031" name="Pept0031" compartment="default" initialConcentration="0" substanceUnits="mole" hasOnlySubstanceUnits="false" boundaryCondition="false" constant="false"/>
      <species id="Pept0031tRNAGlyGCC" name="Pept0031tRNAGlyGCC" compartment="default" initialConcentration="0" substanceUnits="mole" hasOnlySubstanceUnits="false" boundaryCondition="false" constant="false"/>
      <species id="Pept0031tRNAGlyGCC_degraded" name="Pept0031tRNAGlyGCC_degraded" compartment="default" initialConcentration="0" substanceUnits="mole" hasOnlySubstanceUnits="false" boundaryCondition="false" constant="false"/>
      <species id="elRS70SCAUC0032_Pept0031tRNAGlyGCC_EFG_GDP" name="elRS70SCAUC0032_Pept0031tRNAGlyGCC_EFG_GDP" compartment="default" initialConcentration="0" substanceUnits="mole" hasOnlySubstanceUnits="false" boundaryCondition="false" constant="false"/>
      <species id="elRS70SAAUC0032_Pept0031" name="elRS70SAAUC0032_Pept0031" compartment="default" initialConcentration="0" substanceUnits="mole" hasOnlySubstanceUnits="false" boundaryCondition="false" constant="false"/>
      <species id="elRS70SAAUC0032_Pept0031_EFTu_GDP" name="elRS70SAAUC0032_Pept0031_EFTu_GDP" compartment="default" initialConcentration="0" substanceUnits="mole" hasOnlySubstanceUnits="false" boundaryCondition="false" constant="false"/>
      <species id="elRS70SAAUC0032_Pept0031_EFTu_GDP_AsptRNAAspAUC" name="elRS70SAAUC0032_Pept0031_EFTu_GDP_AsptRNAAspAUC" compartment="default" initialConcentration="0" substanceUnits="mole" hasOnlySubstanceUnits="false" boundaryCondition="false" constant="false"/>
      <species id="elRS70SAAUC0032_Pept0031_EFTu_GDP_PO4_AsptRNAAspAUC" name="elRS70SAAUC0032_Pept0031_EFTu_GDP_PO4_AsptRNAAspAUC" compartment="default" initialConcentration="0" substanceUnits="mole" hasOnlySubstanceUnits="false" boundaryCondition="false" constant="false"/>
      <species id="elRS70SAAUC0032_Pept0031_EFTu_GTP_AsptRNAAspAUC" name="elRS70SAAUC0032_Pept0031_EFTu_GTP_AsptRNAAspAUC" compartment="default" initialConcentration="0" substanceUnits="mole" hasOnlySubstanceUnits="false" boundaryCondition="false" constant="false"/>
      <species id="elRS70SAAUC0032_Pept0031_AsptRNAAspAUC" name="elRS70SAAUC0032_Pept0031_AsptRNAAspAUC" compartment="default" initialConcentration="0" substanceUnits="mole" hasOnlySubstanceUnits="false" boundaryCondition="false" constant="false"/>
      <species id="elRS70SAAUC0032_Pept0031tRNAGlyGCC" name="elRS70SAAUC0032_Pept0031tRNAGlyGCC" compartment="default" initialConcentration="0" substanceUnits="mole" hasOnlySubstanceUnits="false" boundaryCondition="false" constant="false"/>
      <species id="elRS70SBAUC0032_Pept0032tRNAAspAUC_EFG_GTP" name="elRS70SBAUC0032_Pept0032tRNAAspAUC_EFG_GTP" compartment="default" initialConcentration="0" substanceUnits="mole" hasOnlySubstanceUnits="false" boundaryCondition="false" constant="false"/>
      <species id="elRS70SBAUC0032_Pept0032tRNAAspAUC" name="elRS70SBAUC0032_Pept0032tRNAAspAUC" compartment="default" initialConcentration="0" substanceUnits="mole" hasOnlySubstanceUnits="false" boundaryCondition="false" constant="false"/>
      <species id="elRS70SBAUC0032_Pept0032tRNAAspAUC_EFG_GDP_PO4" name="elRS70SBAUC0032_Pept0032tRNAAspAUC_EFG_GDP_PO4" compartment="default" initialConcentration="0" substanceUnits="mole" hasOnlySubstanceUnits="false" boundaryCondition="false" constant="false"/>
      <species id="Pept0032" name="Pept0032" compartment="default" initialConcentration="0" substanceUnits="mole" hasOnlySubstanceUnits="false" boundaryCondition="false" constant="false"/>
      <species id="Pept0032tRNAAspAUC" name="Pept0032tRNAAspAUC" compartment="default" initialConcentration="0" substanceUnits="mole" hasOnlySubstanceUnits="false" boundaryCondition="false" constant="false"/>
      <species id="Pept0032tRNAAspAUC_degraded" name="Pept0032tRNAAspAUC_degraded" compartment="default" initialConcentration="0" substanceUnits="mole" hasOnlySubstanceUnits="false" boundaryCondition="false" constant="false"/>
      <species id="elRS70SCAGU0033_Pept0032tRNAAspAUC_EFG_GDP" name="elRS70SCAGU0033_Pept0032tRNAAspAUC_EFG_GDP" compartment="default" initialConcentration="0" substanceUnits="mole" hasOnlySubstanceUnits="false" boundaryCondition="false" constant="false"/>
      <species id="elRS70SAAGU0033_Pept0032" name="elRS70SAAGU0033_Pept0032" compartment="default" initialConcentration="0" substanceUnits="mole" hasOnlySubstanceUnits="false" boundaryCondition="false" constant="false"/>
      <species id="elRS70SAAGU0033_Pept0032_EFTu_GDP" name="elRS70SAAGU0033_Pept0032_EFTu_GDP" compartment="default" initialConcentration="0" substanceUnits="mole" hasOnlySubstanceUnits="false" boundaryCondition="false" constant="false"/>
      <species id="elRS70SAAGU0033_Pept0032_EFTu_GDP_AlatRNAAlaAGU" name="elRS70SAAGU0033_Pept0032_EFTu_GDP_AlatRNAAlaAGU" compartment="default" initialConcentration="0" substanceUnits="mole" hasOnlySubstanceUnits="false" boundaryCondition="false" constant="false"/>
      <species id="elRS70SAAGU0033_Pept0032_EFTu_GDP_PO4_AlatRNAAlaAGU" name="elRS70SAAGU0033_Pept0032_EFTu_GDP_PO4_AlatRNAAlaAGU" compartment="default" initialConcentration="0" substanceUnits="mole" hasOnlySubstanceUnits="false" boundaryCondition="false" constant="false"/>
      <species id="elRS70SAAGU0033_Pept0032_EFTu_GTP_AlatRNAAlaAGU" name="elRS70SAAGU0033_Pept0032_EFTu_GTP_AlatRNAAlaAGU" compartment="default" initialConcentration="0" substanceUnits="mole" hasOnlySubstanceUnits="false" boundaryCondition="false" constant="false"/>
      <species id="elRS70SAAGU0033_Pept0032_AlatRNAAlaAGU" name="elRS70SAAGU0033_Pept0032_AlatRNAAlaAGU" compartment="default" initialConcentration="0" substanceUnits="mole" hasOnlySubstanceUnits="false" boundaryCondition="false" constant="false"/>
      <species id="elRS70SAAGU0033_Pept0032tRNAAspAUC" name="elRS70SAAGU0033_Pept0032tRNAAspAUC" compartment="default" initialConcentration="0" substanceUnits="mole" hasOnlySubstanceUnits="false" boundaryCondition="false" constant="false"/>
      <species id="elRS70SBAGU0033_Pept0033tRNAAlaAGU_EFG_GTP" name="elRS70SBAGU0033_Pept0033tRNAAlaAGU_EFG_GTP" compartment="default" initialConcentration="0" substanceUnits="mole" hasOnlySubstanceUnits="false" boundaryCondition="false" constant="false"/>
      <species id="elRS70SBAGU0033_Pept0033tRNAAlaAGU" name="elRS70SBAGU0033_Pept0033tRNAAlaAGU" compartment="default" initialConcentration="0" substanceUnits="mole" hasOnlySubstanceUnits="false" boundaryCondition="false" constant="false"/>
      <species id="elRS70SBAGU0033_Pept0033tRNAAlaAGU_EFG_GDP_PO4" name="elRS70SBAGU0033_Pept0033tRNAAlaAGU_EFG_GDP_PO4" compartment="default" initialConcentration="0" substanceUnits="mole" hasOnlySubstanceUnits="false" boundaryCondition="false" constant="false"/>
      <species id="Pept0033" name="Pept0033" compartment="default" initialConcentration="0" substanceUnits="mole" hasOnlySubstanceUnits="false" boundaryCondition="false" constant="false"/>
      <species id="Pept0033tRNAAlaAGU" name="Pept0033tRNAAlaAGU" compartment="default" initialConcentration="0" substanceUnits="mole" hasOnlySubstanceUnits="false" boundaryCondition="false" constant="false"/>
      <species id="Pept0033tRNAAlaAGU_degraded" name="Pept0033tRNAAlaAGU_degraded" compartment="default" initialConcentration="0" substanceUnits="mole" hasOnlySubstanceUnits="false" boundaryCondition="false" constant="false"/>
      <species id="elRS70SCAGU0034_Pept0033tRNAAlaAGU_EFG_GDP" name="elRS70SCAGU0034_Pept0033tRNAAlaAGU_EFG_GDP" compartment="default" initialConcentration="0" substanceUnits="mole" hasOnlySubstanceUnits="false" boundaryCondition="false" constant="false"/>
      <species id="elRS70SAAGU0034_Pept0033" name="elRS70SAAGU0034_Pept0033" compartment="default" initialConcentration="0" substanceUnits="mole" hasOnlySubstanceUnits="false" boundaryCondition="false" constant="false"/>
      <species id="elRS70SAAGU0034_Pept0033_EFTu_GDP" name="elRS70SAAGU0034_Pept0033_EFTu_GDP" compartment="default" initialConcentration="0" substanceUnits="mole" hasOnlySubstanceUnits="false" boundaryCondition="false" constant="false"/>
      <species id="elRS70SAAGU0034_Pept0033_EFTu_GDP_ThrtRNAThrAGU" name="elRS70SAAGU0034_Pept0033_EFTu_GDP_ThrtRNAThrAGU" compartment="default" initialConcentration="0" substanceUnits="mole" hasOnlySubstanceUnits="false" boundaryCondition="false" constant="false"/>
      <species id="elRS70SAAGU0034_Pept0033_EFTu_GDP_PO4_ThrtRNAThrAGU" name="elRS70SAAGU0034_Pept0033_EFTu_GDP_PO4_ThrtRNAThrAGU" compartment="default" initialConcentration="0" substanceUnits="mole" hasOnlySubstanceUnits="false" boundaryCondition="false" constant="false"/>
      <species id="elRS70SAAGU0034_Pept0033_EFTu_GTP_ThrtRNAThrAGU" name="elRS70SAAGU0034_Pept0033_EFTu_GTP_ThrtRNAThrAGU" compartment="default" initialConcentration="0" substanceUnits="mole" hasOnlySubstanceUnits="false" boundaryCondition="false" constant="false"/>
      <species id="elRS70SAAGU0034_Pept0033_ThrtRNAThrAGU" name="elRS70SAAGU0034_Pept0033_ThrtRNAThrAGU" compartment="default" initialConcentration="0" substanceUnits="mole" hasOnlySubstanceUnits="false" boundaryCondition="false" constant="false"/>
      <species id="elRS70SAAGU0034_Pept0033tRNAAlaAGU" name="elRS70SAAGU0034_Pept0033tRNAAlaAGU" compartment="default" initialConcentration="0" substanceUnits="mole" hasOnlySubstanceUnits="false" boundaryCondition="false" constant="false"/>
      <species id="elRS70SBAGU0034_Pept0034tRNAThrAGU_EFG_GTP" name="elRS70SBAGU0034_Pept0034tRNAThrAGU_EFG_GTP" compartment="default" initialConcentration="0" substanceUnits="mole" hasOnlySubstanceUnits="false" boundaryCondition="false" constant="false"/>
      <species id="elRS70SBAGU0034_Pept0034tRNAThrAGU" name="elRS70SBAGU0034_Pept0034tRNAThrAGU" compartment="default" initialConcentration="0" substanceUnits="mole" hasOnlySubstanceUnits="false" boundaryCondition="false" constant="false"/>
      <species id="elRS70SBAGU0034_Pept0034tRNAThrAGU_EFG_GDP_PO4" name="elRS70SBAGU0034_Pept0034tRNAThrAGU_EFG_GDP_PO4" compartment="default" initialConcentration="0" substanceUnits="mole" hasOnlySubstanceUnits="false" boundaryCondition="false" constant="false"/>
      <species id="Pept0034" name="Pept0034" compartment="default" initialConcentration="0" substanceUnits="mole" hasOnlySubstanceUnits="false" boundaryCondition="false" constant="false"/>
      <species id="Pept0034tRNAThrAGU" name="Pept0034tRNAThrAGU" compartment="default" initialConcentration="0" substanceUnits="mole" hasOnlySubstanceUnits="false" boundaryCondition="false" constant="false"/>
      <species id="Pept0034tRNAThrAGU_degraded" name="Pept0034tRNAThrAGU_degraded" compartment="default" initialConcentration="0" substanceUnits="mole" hasOnlySubstanceUnits="false" boundaryCondition="false" constant="false"/>
      <species id="elRS70SCAUA0035_Pept0034tRNAThrAGU_EFG_GDP" name="elRS70SCAUA0035_Pept0034tRNAThrAGU_EFG_GDP" compartment="default" initialConcentration="0" substanceUnits="mole" hasOnlySubstanceUnits="false" boundaryCondition="false" constant="false"/>
      <species id="elRS70SAAUA0035_Pept0034" name="elRS70SAAUA0035_Pept0034" compartment="default" initialConcentration="0" substanceUnits="mole" hasOnlySubstanceUnits="false" boundaryCondition="false" constant="false"/>
      <species id="elRS70SAAUA0035_Pept0034_EFTu_GDP" name="elRS70SAAUA0035_Pept0034_EFTu_GDP" compartment="default" initialConcentration="0" substanceUnits="mole" hasOnlySubstanceUnits="false" boundaryCondition="false" constant="false"/>
      <species id="elRS70SAAUA0035_Pept0034_EFTu_GDP_TyrtRNATyrAUA" name="elRS70SAAUA0035_Pept0034_EFTu_GDP_TyrtRNATyrAUA" compartment="default" initialConcentration="0" substanceUnits="mole" hasOnlySubstanceUnits="false" boundaryCondition="false" constant="false"/>
      <species id="elRS70SAAUA0035_Pept0034_EFTu_GDP_PO4_TyrtRNATyrAUA" name="elRS70SAAUA0035_Pept0034_EFTu_GDP_PO4_TyrtRNATyrAUA" compartment="default" initialConcentration="0" substanceUnits="mole" hasOnlySubstanceUnits="false" boundaryCondition="false" constant="false"/>
      <species id="elRS70SAAUA0035_Pept0034_EFTu_GTP_TyrtRNATyrAUA" name="elRS70SAAUA0035_Pept0034_EFTu_GTP_TyrtRNATyrAUA" compartment="default" initialConcentration="0" substanceUnits="mole" hasOnlySubstanceUnits="false" boundaryCondition="false" constant="false"/>
      <species id="elRS70SAAUA0035_Pept0034_TyrtRNATyrAUA" name="elRS70SAAUA0035_Pept0034_TyrtRNATyrAUA" compartment="default" initialConcentration="0" substanceUnits="mole" hasOnlySubstanceUnits="false" boundaryCondition="false" constant="false"/>
      <species id="elRS70SAAUA0035_Pept0034tRNAThrAGU" name="elRS70SAAUA0035_Pept0034tRNAThrAGU" compartment="default" initialConcentration="0" substanceUnits="mole" hasOnlySubstanceUnits="false" boundaryCondition="false" constant="false"/>
      <species id="elRS70SBAUA0035_Pept0035tRNATyrAUA_EFG_GTP" name="elRS70SBAUA0035_Pept0035tRNATyrAUA_EFG_GTP" compartment="default" initialConcentration="0" substanceUnits="mole" hasOnlySubstanceUnits="false" boundaryCondition="false" constant="false"/>
      <species id="elRS70SBAUA0035_Pept0035tRNATyrAUA" name="elRS70SBAUA0035_Pept0035tRNATyrAUA" compartment="default" initialConcentration="0" substanceUnits="mole" hasOnlySubstanceUnits="false" boundaryCondition="false" constant="false"/>
      <species id="elRS70SBAUA0035_Pept0035tRNATyrAUA_EFG_GDP_PO4" name="elRS70SBAUA0035_Pept0035tRNATyrAUA_EFG_GDP_PO4" compartment="default" initialConcentration="0" substanceUnits="mole" hasOnlySubstanceUnits="false" boundaryCondition="false" constant="false"/>
      <species id="Pept0035" name="Pept0035" compartment="default" initialConcentration="0" substanceUnits="mole" hasOnlySubstanceUnits="false" boundaryCondition="false" constant="false"/>
      <species id="Pept0035tRNATyrAUA" name="Pept0035tRNATyrAUA" compartment="default" initialConcentration="0" substanceUnits="mole" hasOnlySubstanceUnits="false" boundaryCondition="false" constant="false"/>
      <species id="Pept0035tRNATyrAUA_degraded" name="Pept0035tRNATyrAUA_degraded" compartment="default" initialConcentration="0" substanceUnits="mole" hasOnlySubstanceUnits="false" boundaryCondition="false" constant="false"/>
      <species id="elRS70SCGCC0036_Pept0035tRNATyrAUA_EFG_GDP" name="elRS70SCGCC0036_Pept0035tRNATyrAUA_EFG_GDP" compartment="default" initialConcentration="0" substanceUnits="mole" hasOnlySubstanceUnits="false" boundaryCondition="false" constant="false"/>
      <species id="elRS70SAGCC0036_Pept0035" name="elRS70SAGCC0036_Pept0035" compartment="default" initialConcentration="0" substanceUnits="mole" hasOnlySubstanceUnits="false" boundaryCondition="false" constant="false"/>
      <species id="elRS70SAGCC0036_Pept0035_EFTu_GDP" name="elRS70SAGCC0036_Pept0035_EFTu_GDP" compartment="default" initialConcentration="0" substanceUnits="mole" hasOnlySubstanceUnits="false" boundaryCondition="false" constant="false"/>
      <species id="elRS70SAGCC0036_Pept0035_EFTu_GDP_GlytRNAGlyGCC" name="elRS70SAGCC0036_Pept0035_EFTu_GDP_GlytRNAGlyGCC" compartment="default" initialConcentration="0" substanceUnits="mole" hasOnlySubstanceUnits="false" boundaryCondition="false" constant="false"/>
      <species id="elRS70SAGCC0036_Pept0035_EFTu_GDP_PO4_GlytRNAGlyGCC" name="elRS70SAGCC0036_Pept0035_EFTu_GDP_PO4_GlytRNAGlyGCC" compartment="default" initialConcentration="0" substanceUnits="mole" hasOnlySubstanceUnits="false" boundaryCondition="false" constant="false"/>
      <species id="elRS70SAGCC0036_Pept0035_EFTu_GTP_GlytRNAGlyGCC" name="elRS70SAGCC0036_Pept0035_EFTu_GTP_GlytRNAGlyGCC" compartment="default" initialConcentration="0" substanceUnits="mole" hasOnlySubstanceUnits="false" boundaryCondition="false" constant="false"/>
      <species id="elRS70SAGCC0036_Pept0035_GlytRNAGlyGCC" name="elRS70SAGCC0036_Pept0035_GlytRNAGlyGCC" compartment="default" initialConcentration="0" substanceUnits="mole" hasOnlySubstanceUnits="false" boundaryCondition="false" constant="false"/>
      <species id="elRS70SAGCC0036_Pept0035tRNATyrAUA" name="elRS70SAGCC0036_Pept0035tRNATyrAUA" compartment="default" initialConcentration="0" substanceUnits="mole" hasOnlySubstanceUnits="false" boundaryCondition="false" constant="false"/>
      <species id="elRS70SBGCC0036_Pept0036tRNAGlyGCC_EFG_GTP" name="elRS70SBGCC0036_Pept0036tRNAGlyGCC_EFG_GTP" compartment="default" initialConcentration="0" substanceUnits="mole" hasOnlySubstanceUnits="false" boundaryCondition="false" constant="false"/>
      <species id="elRS70SBGCC0036_Pept0036tRNAGlyGCC" name="elRS70SBGCC0036_Pept0036tRNAGlyGCC" compartment="default" initialConcentration="0" substanceUnits="mole" hasOnlySubstanceUnits="false" boundaryCondition="false" constant="false"/>
      <species id="elRS70SBGCC0036_Pept0036tRNAGlyGCC_EFG_GDP_PO4" name="elRS70SBGCC0036_Pept0036tRNAGlyGCC_EFG_GDP_PO4" compartment="default" initialConcentration="0" substanceUnits="mole" hasOnlySubstanceUnits="false" boundaryCondition="false" constant="false"/>
      <species id="Pept0036" name="Pept0036" compartment="default" initialConcentration="0" substanceUnits="mole" hasOnlySubstanceUnits="false" boundaryCondition="false" constant="false"/>
      <species id="Pept0036tRNAGlyGCC" name="Pept0036tRNAGlyGCC" compartment="default" initialConcentration="0" substanceUnits="mole" hasOnlySubstanceUnits="false" boundaryCondition="false" constant="false"/>
      <species id="Pept0036tRNAGlyGCC_degraded" name="Pept0036tRNAGlyGCC_degraded" compartment="default" initialConcentration="0" substanceUnits="mole" hasOnlySubstanceUnits="false" boundaryCondition="false" constant="false"/>
      <species id="elRS70SCCUU0037_Pept0036tRNAGlyGCC_EFG_GDP" name="elRS70SCCUU0037_Pept0036tRNAGlyGCC_EFG_GDP" compartment="default" initialConcentration="0" substanceUnits="mole" hasOnlySubstanceUnits="false" boundaryCondition="false" constant="false"/>
      <species id="elRS70SACUU0037_Pept0036" name="elRS70SACUU0037_Pept0036" compartment="default" initialConcentration="0" substanceUnits="mole" hasOnlySubstanceUnits="false" boundaryCondition="false" constant="false"/>
      <species id="elRS70SACUU0037_Pept0036_EFTu_GDP" name="elRS70SACUU0037_Pept0036_EFTu_GDP" compartment="default" initialConcentration="0" substanceUnits="mole" hasOnlySubstanceUnits="false" boundaryCondition="false" constant="false"/>
      <species id="elRS70SACUU0037_Pept0036_EFTu_GDP_LystRNALysCUU" name="elRS70SACUU0037_Pept0036_EFTu_GDP_LystRNALysCUU" compartment="default" initialConcentration="0" substanceUnits="mole" hasOnlySubstanceUnits="false" boundaryCondition="false" constant="false"/>
      <species id="elRS70SACUU0037_Pept0036_EFTu_GDP_PO4_LystRNALysCUU" name="elRS70SACUU0037_Pept0036_EFTu_GDP_PO4_LystRNALysCUU" compartment="default" initialConcentration="0" substanceUnits="mole" hasOnlySubstanceUnits="false" boundaryCondition="false" constant="false"/>
      <species id="elRS70SACUU0037_Pept0036_EFTu_GTP_LystRNALysCUU" name="elRS70SACUU0037_Pept0036_EFTu_GTP_LystRNALysCUU" compartment="default" initialConcentration="0" substanceUnits="mole" hasOnlySubstanceUnits="false" boundaryCondition="false" constant="false"/>
      <species id="elRS70SACUU0037_Pept0036_LystRNALysCUU" name="elRS70SACUU0037_Pept0036_LystRNALysCUU" compartment="default" initialConcentration="0" substanceUnits="mole" hasOnlySubstanceUnits="false" boundaryCondition="false" constant="false"/>
      <species id="elRS70SACUU0037_Pept0036tRNAGlyGCC" name="elRS70SACUU0037_Pept0036tRNAGlyGCC" compartment="default" initialConcentration="0" substanceUnits="mole" hasOnlySubstanceUnits="false" boundaryCondition="false" constant="false"/>
      <species id="elRS70SBCUU0037_Pept0037tRNALysCUU_EFG_GTP" name="elRS70SBCUU0037_Pept0037tRNALysCUU_EFG_GTP" compartment="default" initialConcentration="0" substanceUnits="mole" hasOnlySubstanceUnits="false" boundaryCondition="false" constant="false"/>
      <species id="elRS70SBCUU0037_Pept0037tRNALysCUU" name="elRS70SBCUU0037_Pept0037tRNALysCUU" compartment="default" initialConcentration="0" substanceUnits="mole" hasOnlySubstanceUnits="false" boundaryCondition="false" constant="false"/>
      <species id="elRS70SBCUU0037_Pept0037tRNALysCUU_EFG_GDP_PO4" name="elRS70SBCUU0037_Pept0037tRNALysCUU_EFG_GDP_PO4" compartment="default" initialConcentration="0" substanceUnits="mole" hasOnlySubstanceUnits="false" boundaryCondition="false" constant="false"/>
      <species id="Pept0037" name="Pept0037" compartment="default" initialConcentration="0" substanceUnits="mole" hasOnlySubstanceUnits="false" boundaryCondition="false" constant="false"/>
      <species id="Pept0037tRNALysCUU" name="Pept0037tRNALysCUU" compartment="default" initialConcentration="0" substanceUnits="mole" hasOnlySubstanceUnits="false" boundaryCondition="false" constant="false"/>
      <species id="Pept0037tRNALysCUU_degraded" name="Pept0037tRNALysCUU_degraded" compartment="default" initialConcentration="0" substanceUnits="mole" hasOnlySubstanceUnits="false" boundaryCondition="false" constant="false"/>
      <species id="elRS70SCCAG0038_Pept0037tRNALysCUU_EFG_GDP" name="elRS70SCCAG0038_Pept0037tRNALysCUU_EFG_GDP" compartment="default" initialConcentration="0" substanceUnits="mole" hasOnlySubstanceUnits="false" boundaryCondition="false" constant="false"/>
      <species id="elRS70SACAG0038_Pept0037" name="elRS70SACAG0038_Pept0037" compartment="default" initialConcentration="0" substanceUnits="mole" hasOnlySubstanceUnits="false" boundaryCondition="false" constant="false"/>
      <species id="elRS70SACAG0038_Pept0037_EFTu_GDP" name="elRS70SACAG0038_Pept0037_EFTu_GDP" compartment="default" initialConcentration="0" substanceUnits="mole" hasOnlySubstanceUnits="false" boundaryCondition="false" constant="false"/>
      <species id="elRS70SACAG0038_Pept0037_EFTu_GDP_LeutRNALeuCAG" name="elRS70SACAG0038_Pept0037_EFTu_GDP_LeutRNALeuCAG" compartment="default" initialConcentration="0" substanceUnits="mole" hasOnlySubstanceUnits="false" boundaryCondition="false" constant="false"/>
      <species id="elRS70SACAG0038_Pept0037_EFTu_GDP_PO4_LeutRNALeuCAG" name="elRS70SACAG0038_Pept0037_EFTu_GDP_PO4_LeutRNALeuCAG" compartment="default" initialConcentration="0" substanceUnits="mole" hasOnlySubstanceUnits="false" boundaryCondition="false" constant="false"/>
      <species id="elRS70SACAG0038_Pept0037_EFTu_GTP_LeutRNALeuCAG" name="elRS70SACAG0038_Pept0037_EFTu_GTP_LeutRNALeuCAG" compartment="default" initialConcentration="0" substanceUnits="mole" hasOnlySubstanceUnits="false" boundaryCondition="false" constant="false"/>
      <species id="elRS70SACAG0038_Pept0037_LeutRNALeuCAG" name="elRS70SACAG0038_Pept0037_LeutRNALeuCAG" compartment="default" initialConcentration="0" substanceUnits="mole" hasOnlySubstanceUnits="false" boundaryCondition="false" constant="false"/>
      <species id="elRS70SACAG0038_Pept0037tRNALysCUU" name="elRS70SACAG0038_Pept0037tRNALysCUU" compartment="default" initialConcentration="0" substanceUnits="mole" hasOnlySubstanceUnits="false" boundaryCondition="false" constant="false"/>
      <species id="elRS70SBCAG0038_Pept0038tRNALeuCAG_EFG_GTP" name="elRS70SBCAG0038_Pept0038tRNALeuCAG_EFG_GTP" compartment="default" initialConcentration="0" substanceUnits="mole" hasOnlySubstanceUnits="false" boundaryCondition="false" constant="false"/>
      <species id="elRS70SBCAG0038_Pept0038tRNALeuCAG" name="elRS70SBCAG0038_Pept0038tRNALeuCAG" compartment="default" initialConcentration="0" substanceUnits="mole" hasOnlySubstanceUnits="false" boundaryCondition="false" constant="false"/>
      <species id="elRS70SBCAG0038_Pept0038tRNALeuCAG_EFG_GDP_PO4" name="elRS70SBCAG0038_Pept0038tRNALeuCAG_EFG_GDP_PO4" compartment="default" initialConcentration="0" substanceUnits="mole" hasOnlySubstanceUnits="false" boundaryCondition="false" constant="false"/>
      <species id="Pept0038" name="Pept0038" compartment="default" initialConcentration="0" substanceUnits="mole" hasOnlySubstanceUnits="false" boundaryCondition="false" constant="false"/>
      <species id="Pept0038tRNALeuCAG" name="Pept0038tRNALeuCAG" compartment="default" initialConcentration="0" substanceUnits="mole" hasOnlySubstanceUnits="false" boundaryCondition="false" constant="false"/>
      <species id="Pept0038tRNALeuCAG_degraded" name="Pept0038tRNALeuCAG_degraded" compartment="default" initialConcentration="0" substanceUnits="mole" hasOnlySubstanceUnits="false" boundaryCondition="false" constant="false"/>
      <species id="elRS70SCAGU0039_Pept0038tRNALeuCAG_EFG_GDP" name="elRS70SCAGU0039_Pept0038tRNALeuCAG_EFG_GDP" compartment="default" initialConcentration="0" substanceUnits="mole" hasOnlySubstanceUnits="false" boundaryCondition="false" constant="false"/>
      <species id="elRS70SAAGU0039_Pept0038" name="elRS70SAAGU0039_Pept0038" compartment="default" initialConcentration="0" substanceUnits="mole" hasOnlySubstanceUnits="false" boundaryCondition="false" constant="false"/>
      <species id="elRS70SAAGU0039_Pept0038_EFTu_GDP" name="elRS70SAAGU0039_Pept0038_EFTu_GDP" compartment="default" initialConcentration="0" substanceUnits="mole" hasOnlySubstanceUnits="false" boundaryCondition="false" constant="false"/>
      <species id="elRS70SAAGU0039_Pept0038_EFTu_GDP_ThrtRNAThrAGU" name="elRS70SAAGU0039_Pept0038_EFTu_GDP_ThrtRNAThrAGU" compartment="default" initialConcentration="0" substanceUnits="mole" hasOnlySubstanceUnits="false" boundaryCondition="false" constant="false"/>
      <species id="elRS70SAAGU0039_Pept0038_EFTu_GDP_PO4_ThrtRNAThrAGU" name="elRS70SAAGU0039_Pept0038_EFTu_GDP_PO4_ThrtRNAThrAGU" compartment="default" initialConcentration="0" substanceUnits="mole" hasOnlySubstanceUnits="false" boundaryCondition="false" constant="false"/>
      <species id="elRS70SAAGU0039_Pept0038_EFTu_GTP_ThrtRNAThrAGU" name="elRS70SAAGU0039_Pept0038_EFTu_GTP_ThrtRNAThrAGU" compartment="default" initialConcentration="0" substanceUnits="mole" hasOnlySubstanceUnits="false" boundaryCondition="false" constant="false"/>
      <species id="elRS70SAAGU0039_Pept0038_ThrtRNAThrAGU" name="elRS70SAAGU0039_Pept0038_ThrtRNAThrAGU" compartment="default" initialConcentration="0" substanceUnits="mole" hasOnlySubstanceUnits="false" boundaryCondition="false" constant="false"/>
      <species id="elRS70SAAGU0039_Pept0038tRNALeuCAG" name="elRS70SAAGU0039_Pept0038tRNALeuCAG" compartment="default" initialConcentration="0" substanceUnits="mole" hasOnlySubstanceUnits="false" boundaryCondition="false" constant="false"/>
      <species id="elRS70SBAGU0039_Pept0039tRNAThrAGU_EFG_GTP" name="elRS70SBAGU0039_Pept0039tRNAThrAGU_EFG_GTP" compartment="default" initialConcentration="0" substanceUnits="mole" hasOnlySubstanceUnits="false" boundaryCondition="false" constant="false"/>
      <species id="elRS70SBAGU0039_Pept0039tRNAThrAGU" name="elRS70SBAGU0039_Pept0039tRNAThrAGU" compartment="default" initialConcentration="0" substanceUnits="mole" hasOnlySubstanceUnits="false" boundaryCondition="false" constant="false"/>
      <species id="elRS70SBAGU0039_Pept0039tRNAThrAGU_EFG_GDP_PO4" name="elRS70SBAGU0039_Pept0039tRNAThrAGU_EFG_GDP_PO4" compartment="default" initialConcentration="0" substanceUnits="mole" hasOnlySubstanceUnits="false" boundaryCondition="false" constant="false"/>
      <species id="Pept0039" name="Pept0039" compartment="default" initialConcentration="0" substanceUnits="mole" hasOnlySubstanceUnits="false" boundaryCondition="false" constant="false"/>
      <species id="Pept0039tRNAThrAGU" name="Pept0039tRNAThrAGU" compartment="default" initialConcentration="0" substanceUnits="mole" hasOnlySubstanceUnits="false" boundaryCondition="false" constant="false"/>
      <species id="Pept0039tRNAThrAGU_degraded" name="Pept0039tRNAThrAGU_degraded" compartment="default" initialConcentration="0" substanceUnits="mole" hasOnlySubstanceUnits="false" boundaryCondition="false" constant="false"/>
      <species id="elRS70SCCAG0040_Pept0039tRNAThrAGU_EFG_GDP" name="elRS70SCCAG0040_Pept0039tRNAThrAGU_EFG_GDP" compartment="default" initialConcentration="0" substanceUnits="mole" hasOnlySubstanceUnits="false" boundaryCondition="false" constant="false"/>
      <species id="elRS70SACAG0040_Pept0039" name="elRS70SACAG0040_Pept0039" compartment="default" initialConcentration="0" substanceUnits="mole" hasOnlySubstanceUnits="false" boundaryCondition="false" constant="false"/>
      <species id="elRS70SACAG0040_Pept0039_EFTu_GDP" name="elRS70SACAG0040_Pept0039_EFTu_GDP" compartment="default" initialConcentration="0" substanceUnits="mole" hasOnlySubstanceUnits="false" boundaryCondition="false" constant="false"/>
      <species id="elRS70SACAG0040_Pept0039_EFTu_GDP_LeutRNALeuCAG" name="elRS70SACAG0040_Pept0039_EFTu_GDP_LeutRNALeuCAG" compartment="default" initialConcentration="0" substanceUnits="mole" hasOnlySubstanceUnits="false" boundaryCondition="false" constant="false"/>
      <species id="elRS70SACAG0040_Pept0039_EFTu_GDP_PO4_LeutRNALeuCAG" name="elRS70SACAG0040_Pept0039_EFTu_GDP_PO4_LeutRNALeuCAG" compartment="default" initialConcentration="0" substanceUnits="mole" hasOnlySubstanceUnits="false" boundaryCondition="false" constant="false"/>
      <species id="elRS70SACAG0040_Pept0039_EFTu_GTP_LeutRNALeuCAG" name="elRS70SACAG0040_Pept0039_EFTu_GTP_LeutRNALeuCAG" compartment="default" initialConcentration="0" substanceUnits="mole" hasOnlySubstanceUnits="false" boundaryCondition="false" constant="false"/>
      <species id="elRS70SACAG0040_Pept0039_LeutRNALeuCAG" name="elRS70SACAG0040_Pept0039_LeutRNALeuCAG" compartment="default" initialConcentration="0" substanceUnits="mole" hasOnlySubstanceUnits="false" boundaryCondition="false" constant="false"/>
      <species id="elRS70SACAG0040_Pept0039tRNAThrAGU" name="elRS70SACAG0040_Pept0039tRNAThrAGU" compartment="default" initialConcentration="0" substanceUnits="mole" hasOnlySubstanceUnits="false" boundaryCondition="false" constant="false"/>
      <species id="elRS70SBCAG0040_Pept0040tRNALeuCAG_EFG_GTP" name="elRS70SBCAG0040_Pept0040tRNALeuCAG_EFG_GTP" compartment="default" initialConcentration="0" substanceUnits="mole" hasOnlySubstanceUnits="false" boundaryCondition="false" constant="false"/>
      <species id="elRS70SBCAG0040_Pept0040tRNALeuCAG" name="elRS70SBCAG0040_Pept0040tRNALeuCAG" compartment="default" initialConcentration="0" substanceUnits="mole" hasOnlySubstanceUnits="false" boundaryCondition="false" constant="false"/>
      <species id="elRS70SBCAG0040_Pept0040tRNALeuCAG_EFG_GDP_PO4" name="elRS70SBCAG0040_Pept0040tRNALeuCAG_EFG_GDP_PO4" compartment="default" initialConcentration="0" substanceUnits="mole" hasOnlySubstanceUnits="false" boundaryCondition="false" constant="false"/>
      <species id="Pept0040" name="Pept0040" compartment="default" initialConcentration="0" substanceUnits="mole" hasOnlySubstanceUnits="false" boundaryCondition="false" constant="false"/>
      <species id="Pept0040tRNALeuCAG" name="Pept0040tRNALeuCAG" compartment="default" initialConcentration="0" substanceUnits="mole" hasOnlySubstanceUnits="false" boundaryCondition="false" constant="false"/>
      <species id="Pept0040tRNALeuCAG_degraded" name="Pept0040tRNALeuCAG_degraded" compartment="default" initialConcentration="0" substanceUnits="mole" hasOnlySubstanceUnits="false" boundaryCondition="false" constant="false"/>
      <species id="elRS70SCCUU0041_Pept0040tRNALeuCAG_EFG_GDP" name="elRS70SCCUU0041_Pept0040tRNALeuCAG_EFG_GDP" compartment="default" initialConcentration="0" substanceUnits="mole" hasOnlySubstanceUnits="false" boundaryCondition="false" constant="false"/>
      <species id="elRS70SACUU0041_Pept0040" name="elRS70SACUU0041_Pept0040" compartment="default" initialConcentration="0" substanceUnits="mole" hasOnlySubstanceUnits="false" boundaryCondition="false" constant="false"/>
      <species id="elRS70SACUU0041_Pept0040_EFTu_GDP" name="elRS70SACUU0041_Pept0040_EFTu_GDP" compartment="default" initialConcentration="0" substanceUnits="mole" hasOnlySubstanceUnits="false" boundaryCondition="false" constant="false"/>
      <species id="elRS70SACUU0041_Pept0040_EFTu_GDP_LystRNALysCUU" name="elRS70SACUU0041_Pept0040_EFTu_GDP_LystRNALysCUU" compartment="default" initialConcentration="0" substanceUnits="mole" hasOnlySubstanceUnits="false" boundaryCondition="false" constant="false"/>
      <species id="elRS70SACUU0041_Pept0040_EFTu_GDP_PO4_LystRNALysCUU" name="elRS70SACUU0041_Pept0040_EFTu_GDP_PO4_LystRNALysCUU" compartment="default" initialConcentration="0" substanceUnits="mole" hasOnlySubstanceUnits="false" boundaryCondition="false" constant="false"/>
      <species id="elRS70SACUU0041_Pept0040_EFTu_GTP_LystRNALysCUU" name="elRS70SACUU0041_Pept0040_EFTu_GTP_LystRNALysCUU" compartment="default" initialConcentration="0" substanceUnits="mole" hasOnlySubstanceUnits="false" boundaryCondition="false" constant="false"/>
      <species id="elRS70SACUU0041_Pept0040_LystRNALysCUU" name="elRS70SACUU0041_Pept0040_LystRNALysCUU" compartment="default" initialConcentration="0" substanceUnits="mole" hasOnlySubstanceUnits="false" boundaryCondition="false" constant="false"/>
      <species id="elRS70SACUU0041_Pept0040tRNALeuCAG" name="elRS70SACUU0041_Pept0040tRNALeuCAG" compartment="default" initialConcentration="0" substanceUnits="mole" hasOnlySubstanceUnits="false" boundaryCondition="false" constant="false"/>
      <species id="elRS70SBCUU0041_Pept0041tRNALysCUU_EFG_GTP" name="elRS70SBCUU0041_Pept0041tRNALysCUU_EFG_GTP" compartment="default" initialConcentration="0" substanceUnits="mole" hasOnlySubstanceUnits="false" boundaryCondition="false" constant="false"/>
      <species id="elRS70SBCUU0041_Pept0041tRNALysCUU" name="elRS70SBCUU0041_Pept0041tRNALysCUU" compartment="default" initialConcentration="0" substanceUnits="mole" hasOnlySubstanceUnits="false" boundaryCondition="false" constant="false"/>
      <species id="elRS70SBCUU0041_Pept0041tRNALysCUU_EFG_GDP_PO4" name="elRS70SBCUU0041_Pept0041tRNALysCUU_EFG_GDP_PO4" compartment="default" initialConcentration="0" substanceUnits="mole" hasOnlySubstanceUnits="false" boundaryCondition="false" constant="false"/>
      <species id="Pept0041" name="Pept0041" compartment="default" initialConcentration="0" substanceUnits="mole" hasOnlySubstanceUnits="false" boundaryCondition="false" constant="false"/>
      <species id="Pept0041tRNALysCUU" name="Pept0041tRNALysCUU" compartment="default" initialConcentration="0" substanceUnits="mole" hasOnlySubstanceUnits="false" boundaryCondition="false" constant="false"/>
      <species id="Pept0041tRNALysCUU_degraded" name="Pept0041tRNALysCUU_degraded" compartment="default" initialConcentration="0" substanceUnits="mole" hasOnlySubstanceUnits="false" boundaryCondition="false" constant="false"/>
      <species id="elRS70SCGAA0042_Pept0041tRNALysCUU_EFG_GDP" name="elRS70SCGAA0042_Pept0041tRNALysCUU_EFG_GDP" compartment="default" initialConcentration="0" substanceUnits="mole" hasOnlySubstanceUnits="false" boundaryCondition="false" constant="false"/>
      <species id="elRS70SAGAA0042_Pept0041" name="elRS70SAGAA0042_Pept0041" compartment="default" initialConcentration="0" substanceUnits="mole" hasOnlySubstanceUnits="false" boundaryCondition="false" constant="false"/>
      <species id="elRS70SAGAA0042_Pept0041_EFTu_GDP" name="elRS70SAGAA0042_Pept0041_EFTu_GDP" compartment="default" initialConcentration="0" substanceUnits="mole" hasOnlySubstanceUnits="false" boundaryCondition="false" constant="false"/>
      <species id="elRS70SAGAA0042_Pept0041_EFTu_GDP_PhetRNAPheGAA" name="elRS70SAGAA0042_Pept0041_EFTu_GDP_PhetRNAPheGAA" compartment="default" initialConcentration="0" substanceUnits="mole" hasOnlySubstanceUnits="false" boundaryCondition="false" constant="false"/>
      <species id="elRS70SAGAA0042_Pept0041_EFTu_GDP_PO4_PhetRNAPheGAA" name="elRS70SAGAA0042_Pept0041_EFTu_GDP_PO4_PhetRNAPheGAA" compartment="default" initialConcentration="0" substanceUnits="mole" hasOnlySubstanceUnits="false" boundaryCondition="false" constant="false"/>
      <species id="elRS70SAGAA0042_Pept0041_EFTu_GTP_PhetRNAPheGAA" name="elRS70SAGAA0042_Pept0041_EFTu_GTP_PhetRNAPheGAA" compartment="default" initialConcentration="0" substanceUnits="mole" hasOnlySubstanceUnits="false" boundaryCondition="false" constant="false"/>
      <species id="elRS70SAGAA0042_Pept0041_PhetRNAPheGAA" name="elRS70SAGAA0042_Pept0041_PhetRNAPheGAA" compartment="default" initialConcentration="0" substanceUnits="mole" hasOnlySubstanceUnits="false" boundaryCondition="false" constant="false"/>
      <species id="elRS70SAGAA0042_Pept0041tRNALysCUU" name="elRS70SAGAA0042_Pept0041tRNALysCUU" compartment="default" initialConcentration="0" substanceUnits="mole" hasOnlySubstanceUnits="false" boundaryCondition="false" constant="false"/>
      <species id="elRS70SBGAA0042_Pept0042tRNAPheGAA_EFG_GTP" name="elRS70SBGAA0042_Pept0042tRNAPheGAA_EFG_GTP" compartment="default" initialConcentration="0" substanceUnits="mole" hasOnlySubstanceUnits="false" boundaryCondition="false" constant="false"/>
      <species id="elRS70SBGAA0042_Pept0042tRNAPheGAA" name="elRS70SBGAA0042_Pept0042tRNAPheGAA" compartment="default" initialConcentration="0" substanceUnits="mole" hasOnlySubstanceUnits="false" boundaryCondition="false" constant="false"/>
      <species id="elRS70SBGAA0042_Pept0042tRNAPheGAA_EFG_GDP_PO4" name="elRS70SBGAA0042_Pept0042tRNAPheGAA_EFG_GDP_PO4" compartment="default" initialConcentration="0" substanceUnits="mole" hasOnlySubstanceUnits="false" boundaryCondition="false" constant="false"/>
      <species id="Pept0042" name="Pept0042" compartment="default" initialConcentration="0" substanceUnits="mole" hasOnlySubstanceUnits="false" boundaryCondition="false" constant="false"/>
      <species id="Pept0042tRNAPheGAA" name="Pept0042tRNAPheGAA" compartment="default" initialConcentration="0" substanceUnits="mole" hasOnlySubstanceUnits="false" boundaryCondition="false" constant="false"/>
      <species id="Pept0042tRNAPheGAA_degraded" name="Pept0042tRNAPheGAA_degraded" compartment="default" initialConcentration="0" substanceUnits="mole" hasOnlySubstanceUnits="false" boundaryCondition="false" constant="false"/>
      <species id="elRS70SCAAU0043_Pept0042tRNAPheGAA_EFG_GDP" name="elRS70SCAAU0043_Pept0042tRNAPheGAA_EFG_GDP" compartment="default" initialConcentration="0" substanceUnits="mole" hasOnlySubstanceUnits="false" boundaryCondition="false" constant="false"/>
      <species id="elRS70SAAAU0043_Pept0042" name="elRS70SAAAU0043_Pept0042" compartment="default" initialConcentration="0" substanceUnits="mole" hasOnlySubstanceUnits="false" boundaryCondition="false" constant="false"/>
      <species id="elRS70SAAAU0043_Pept0042_EFTu_GDP" name="elRS70SAAAU0043_Pept0042_EFTu_GDP" compartment="default" initialConcentration="0" substanceUnits="mole" hasOnlySubstanceUnits="false" boundaryCondition="false" constant="false"/>
      <species id="elRS70SAAAU0043_Pept0042_EFTu_GDP_IletRNAIleAAU" name="elRS70SAAAU0043_Pept0042_EFTu_GDP_IletRNAIleAAU" compartment="default" initialConcentration="0" substanceUnits="mole" hasOnlySubstanceUnits="false" boundaryCondition="false" constant="false"/>
      <species id="elRS70SAAAU0043_Pept0042_EFTu_GDP_PO4_IletRNAIleAAU" name="elRS70SAAAU0043_Pept0042_EFTu_GDP_PO4_IletRNAIleAAU" compartment="default" initialConcentration="0" substanceUnits="mole" hasOnlySubstanceUnits="false" boundaryCondition="false" constant="false"/>
      <species id="elRS70SAAAU0043_Pept0042_EFTu_GTP_IletRNAIleAAU" name="elRS70SAAAU0043_Pept0042_EFTu_GTP_IletRNAIleAAU" compartment="default" initialConcentration="0" substanceUnits="mole" hasOnlySubstanceUnits="false" boundaryCondition="false" constant="false"/>
      <species id="elRS70SAAAU0043_Pept0042_IletRNAIleAAU" name="elRS70SAAAU0043_Pept0042_IletRNAIleAAU" compartment="default" initialConcentration="0" substanceUnits="mole" hasOnlySubstanceUnits="false" boundaryCondition="false" constant="false"/>
      <species id="elRS70SAAAU0043_Pept0042tRNAPheGAA" name="elRS70SAAAU0043_Pept0042tRNAPheGAA" compartment="default" initialConcentration="0" substanceUnits="mole" hasOnlySubstanceUnits="false" boundaryCondition="false" constant="false"/>
      <species id="elRS70SBAAU0043_Pept0043tRNAIleAAU_EFG_GTP" name="elRS70SBAAU0043_Pept0043tRNAIleAAU_EFG_GTP" compartment="default" initialConcentration="0" substanceUnits="mole" hasOnlySubstanceUnits="false" boundaryCondition="false" constant="false"/>
      <species id="elRS70SBAAU0043_Pept0043tRNAIleAAU" name="elRS70SBAAU0043_Pept0043tRNAIleAAU" compartment="default" initialConcentration="0" substanceUnits="mole" hasOnlySubstanceUnits="false" boundaryCondition="false" constant="false"/>
      <species id="elRS70SBAAU0043_Pept0043tRNAIleAAU_EFG_GDP_PO4" name="elRS70SBAAU0043_Pept0043tRNAIleAAU_EFG_GDP_PO4" compartment="default" initialConcentration="0" substanceUnits="mole" hasOnlySubstanceUnits="false" boundaryCondition="false" constant="false"/>
      <species id="Pept0043" name="Pept0043" compartment="default" initialConcentration="0" substanceUnits="mole" hasOnlySubstanceUnits="false" boundaryCondition="false" constant="false"/>
      <species id="Pept0043tRNAIleAAU" name="Pept0043tRNAIleAAU" compartment="default" initialConcentration="0" substanceUnits="mole" hasOnlySubstanceUnits="false" boundaryCondition="false" constant="false"/>
      <species id="Pept0043tRNAIleAAU_degraded" name="Pept0043tRNAIleAAU_degraded" compartment="default" initialConcentration="0" substanceUnits="mole" hasOnlySubstanceUnits="false" boundaryCondition="false" constant="false"/>
      <species id="elRS70SCACA0044_Pept0043tRNAIleAAU_EFG_GDP" name="elRS70SCACA0044_Pept0043tRNAIleAAU_EFG_GDP" compartment="default" initialConcentration="0" substanceUnits="mole" hasOnlySubstanceUnits="false" boundaryCondition="false" constant="false"/>
      <species id="elRS70SAACA0044_Pept0043" name="elRS70SAACA0044_Pept0043" compartment="default" initialConcentration="0" substanceUnits="mole" hasOnlySubstanceUnits="false" boundaryCondition="false" constant="false"/>
      <species id="elRS70SAACA0044_Pept0043_EFTu_GDP" name="elRS70SAACA0044_Pept0043_EFTu_GDP" compartment="default" initialConcentration="0" substanceUnits="mole" hasOnlySubstanceUnits="false" boundaryCondition="false" constant="false"/>
      <species id="elRS70SAACA0044_Pept0043_EFTu_GDP_CystRNACysACA" name="elRS70SAACA0044_Pept0043_EFTu_GDP_CystRNACysACA" compartment="default" initialConcentration="0" substanceUnits="mole" hasOnlySubstanceUnits="false" boundaryCondition="false" constant="false"/>
      <species id="elRS70SAACA0044_Pept0043_EFTu_GDP_PO4_CystRNACysACA" name="elRS70SAACA0044_Pept0043_EFTu_GDP_PO4_CystRNACysACA" compartment="default" initialConcentration="0" substanceUnits="mole" hasOnlySubstanceUnits="false" boundaryCondition="false" constant="false"/>
      <species id="elRS70SAACA0044_Pept0043_EFTu_GTP_CystRNACysACA" name="elRS70SAACA0044_Pept0043_EFTu_GTP_CystRNACysACA" compartment="default" initialConcentration="0" substanceUnits="mole" hasOnlySubstanceUnits="false" boundaryCondition="false" constant="false"/>
      <species id="elRS70SAACA0044_Pept0043_CystRNACysACA" name="elRS70SAACA0044_Pept0043_CystRNACysACA" compartment="default" initialConcentration="0" substanceUnits="mole" hasOnlySubstanceUnits="false" boundaryCondition="false" constant="false"/>
      <species id="elRS70SAACA0044_Pept0043tRNAIleAAU" name="elRS70SAACA0044_Pept0043tRNAIleAAU" compartment="default" initialConcentration="0" substanceUnits="mole" hasOnlySubstanceUnits="false" boundaryCondition="false" constant="false"/>
      <species id="elRS70SBACA0044_Pept0044tRNACysACA_EFG_GTP" name="elRS70SBACA0044_Pept0044tRNACysACA_EFG_GTP" compartment="default" initialConcentration="0" substanceUnits="mole" hasOnlySubstanceUnits="false" boundaryCondition="false" constant="false"/>
      <species id="elRS70SBACA0044_Pept0044tRNACysACA" name="elRS70SBACA0044_Pept0044tRNACysACA" compartment="default" initialConcentration="0" substanceUnits="mole" hasOnlySubstanceUnits="false" boundaryCondition="false" constant="false"/>
      <species id="elRS70SBACA0044_Pept0044tRNACysACA_EFG_GDP_PO4" name="elRS70SBACA0044_Pept0044tRNACysACA_EFG_GDP_PO4" compartment="default" initialConcentration="0" substanceUnits="mole" hasOnlySubstanceUnits="false" boundaryCondition="false" constant="false"/>
      <species id="Pept0044" name="Pept0044" compartment="default" initialConcentration="0" substanceUnits="mole" hasOnlySubstanceUnits="false" boundaryCondition="false" constant="false"/>
      <species id="Pept0044tRNACysACA" name="Pept0044tRNACysACA" compartment="default" initialConcentration="0" substanceUnits="mole" hasOnlySubstanceUnits="false" boundaryCondition="false" constant="false"/>
      <species id="Pept0044tRNACysACA_degraded" name="Pept0044tRNACysACA_degraded" compartment="default" initialConcentration="0" substanceUnits="mole" hasOnlySubstanceUnits="false" boundaryCondition="false" constant="false"/>
      <species id="elRS70SCAGU0045_Pept0044tRNACysACA_EFG_GDP" name="elRS70SCAGU0045_Pept0044tRNACysACA_EFG_GDP" compartment="default" initialConcentration="0" substanceUnits="mole" hasOnlySubstanceUnits="false" boundaryCondition="false" constant="false"/>
      <species id="elRS70SAAGU0045_Pept0044" name="elRS70SAAGU0045_Pept0044" compartment="default" initialConcentration="0" substanceUnits="mole" hasOnlySubstanceUnits="false" boundaryCondition="false" constant="false"/>
      <species id="elRS70SAAGU0045_Pept0044_EFTu_GDP" name="elRS70SAAGU0045_Pept0044_EFTu_GDP" compartment="default" initialConcentration="0" substanceUnits="mole" hasOnlySubstanceUnits="false" boundaryCondition="false" constant="false"/>
      <species id="elRS70SAAGU0045_Pept0044_EFTu_GDP_ThrtRNAThrAGU" name="elRS70SAAGU0045_Pept0044_EFTu_GDP_ThrtRNAThrAGU" compartment="default" initialConcentration="0" substanceUnits="mole" hasOnlySubstanceUnits="false" boundaryCondition="false" constant="false"/>
      <species id="elRS70SAAGU0045_Pept0044_EFTu_GDP_PO4_ThrtRNAThrAGU" name="elRS70SAAGU0045_Pept0044_EFTu_GDP_PO4_ThrtRNAThrAGU" compartment="default" initialConcentration="0" substanceUnits="mole" hasOnlySubstanceUnits="false" boundaryCondition="false" constant="false"/>
      <species id="elRS70SAAGU0045_Pept0044_EFTu_GTP_ThrtRNAThrAGU" name="elRS70SAAGU0045_Pept0044_EFTu_GTP_ThrtRNAThrAGU" compartment="default" initialConcentration="0" substanceUnits="mole" hasOnlySubstanceUnits="false" boundaryCondition="false" constant="false"/>
      <species id="elRS70SAAGU0045_Pept0044_ThrtRNAThrAGU" name="elRS70SAAGU0045_Pept0044_ThrtRNAThrAGU" compartment="default" initialConcentration="0" substanceUnits="mole" hasOnlySubstanceUnits="false" boundaryCondition="false" constant="false"/>
      <species id="elRS70SAAGU0045_Pept0044tRNACysACA" name="elRS70SAAGU0045_Pept0044tRNACysACA" compartment="default" initialConcentration="0" substanceUnits="mole" hasOnlySubstanceUnits="false" boundaryCondition="false" constant="false"/>
      <species id="elRS70SBAGU0045_Pept0045tRNAThrAGU_EFG_GTP" name="elRS70SBAGU0045_Pept0045tRNAThrAGU_EFG_GTP" compartment="default" initialConcentration="0" substanceUnits="mole" hasOnlySubstanceUnits="false" boundaryCondition="false" constant="false"/>
      <species id="elRS70SBAGU0045_Pept0045tRNAThrAGU" name="elRS70SBAGU0045_Pept0045tRNAThrAGU" compartment="default" initialConcentration="0" substanceUnits="mole" hasOnlySubstanceUnits="false" boundaryCondition="false" constant="false"/>
      <species id="elRS70SBAGU0045_Pept0045tRNAThrAGU_EFG_GDP_PO4" name="elRS70SBAGU0045_Pept0045tRNAThrAGU_EFG_GDP_PO4" compartment="default" initialConcentration="0" substanceUnits="mole" hasOnlySubstanceUnits="false" boundaryCondition="false" constant="false"/>
      <species id="Pept0045" name="Pept0045" compartment="default" initialConcentration="0" substanceUnits="mole" hasOnlySubstanceUnits="false" boundaryCondition="false" constant="false"/>
      <species id="Pept0045tRNAThrAGU" name="Pept0045tRNAThrAGU" compartment="default" initialConcentration="0" substanceUnits="mole" hasOnlySubstanceUnits="false" boundaryCondition="false" constant="false"/>
      <species id="Pept0045tRNAThrAGU_degraded" name="Pept0045tRNAThrAGU_degraded" compartment="default" initialConcentration="0" substanceUnits="mole" hasOnlySubstanceUnits="false" boundaryCondition="false" constant="false"/>
      <species id="elRS70SCAGU0046_Pept0045tRNAThrAGU_EFG_GDP" name="elRS70SCAGU0046_Pept0045tRNAThrAGU_EFG_GDP" compartment="default" initialConcentration="0" substanceUnits="mole" hasOnlySubstanceUnits="false" boundaryCondition="false" constant="false"/>
      <species id="elRS70SAAGU0046_Pept0045" name="elRS70SAAGU0046_Pept0045" compartment="default" initialConcentration="0" substanceUnits="mole" hasOnlySubstanceUnits="false" boundaryCondition="false" constant="false"/>
      <species id="elRS70SAAGU0046_Pept0045_EFTu_GDP" name="elRS70SAAGU0046_Pept0045_EFTu_GDP" compartment="default" initialConcentration="0" substanceUnits="mole" hasOnlySubstanceUnits="false" boundaryCondition="false" constant="false"/>
      <species id="elRS70SAAGU0046_Pept0045_EFTu_GDP_ThrtRNAThrAGU" name="elRS70SAAGU0046_Pept0045_EFTu_GDP_ThrtRNAThrAGU" compartment="default" initialConcentration="0" substanceUnits="mole" hasOnlySubstanceUnits="false" boundaryCondition="false" constant="false"/>
      <species id="elRS70SAAGU0046_Pept0045_EFTu_GDP_PO4_ThrtRNAThrAGU" name="elRS70SAAGU0046_Pept0045_EFTu_GDP_PO4_ThrtRNAThrAGU" compartment="default" initialConcentration="0" substanceUnits="mole" hasOnlySubstanceUnits="false" boundaryCondition="false" constant="false"/>
      <species id="elRS70SAAGU0046_Pept0045_EFTu_GTP_ThrtRNAThrAGU" name="elRS70SAAGU0046_Pept0045_EFTu_GTP_ThrtRNAThrAGU" compartment="default" initialConcentration="0" substanceUnits="mole" hasOnlySubstanceUnits="false" boundaryCondition="false" constant="false"/>
      <species id="elRS70SAAGU0046_Pept0045_ThrtRNAThrAGU" name="elRS70SAAGU0046_Pept0045_ThrtRNAThrAGU" compartment="default" initialConcentration="0" substanceUnits="mole" hasOnlySubstanceUnits="false" boundaryCondition="false" constant="false"/>
      <species id="elRS70SAAGU0046_Pept0045tRNAThrAGU" name="elRS70SAAGU0046_Pept0045tRNAThrAGU" compartment="default" initialConcentration="0" substanceUnits="mole" hasOnlySubstanceUnits="false" boundaryCondition="false" constant="false"/>
      <species id="elRS70SBAGU0046_Pept0046tRNAThrAGU_EFG_GTP" name="elRS70SBAGU0046_Pept0046tRNAThrAGU_EFG_GTP" compartment="default" initialConcentration="0" substanceUnits="mole" hasOnlySubstanceUnits="false" boundaryCondition="false" constant="false"/>
      <species id="elRS70SBAGU0046_Pept0046tRNAThrAGU" name="elRS70SBAGU0046_Pept0046tRNAThrAGU" compartment="default" initialConcentration="0" substanceUnits="mole" hasOnlySubstanceUnits="false" boundaryCondition="false" constant="false"/>
      <species id="elRS70SBAGU0046_Pept0046tRNAThrAGU_EFG_GDP_PO4" name="elRS70SBAGU0046_Pept0046tRNAThrAGU_EFG_GDP_PO4" compartment="default" initialConcentration="0" substanceUnits="mole" hasOnlySubstanceUnits="false" boundaryCondition="false" constant="false"/>
      <species id="Pept0046" name="Pept0046" compartment="default" initialConcentration="0" substanceUnits="mole" hasOnlySubstanceUnits="false" boundaryCondition="false" constant="false"/>
      <species id="Pept0046tRNAThrAGU" name="Pept0046tRNAThrAGU" compartment="default" initialConcentration="0" substanceUnits="mole" hasOnlySubstanceUnits="false" boundaryCondition="false" constant="false"/>
      <species id="Pept0046tRNAThrAGU_degraded" name="Pept0046tRNAThrAGU_degraded" compartment="default" initialConcentration="0" substanceUnits="mole" hasOnlySubstanceUnits="false" boundaryCondition="false" constant="false"/>
      <species id="elRS70SCGCC0047_Pept0046tRNAThrAGU_EFG_GDP" name="elRS70SCGCC0047_Pept0046tRNAThrAGU_EFG_GDP" compartment="default" initialConcentration="0" substanceUnits="mole" hasOnlySubstanceUnits="false" boundaryCondition="false" constant="false"/>
      <species id="elRS70SAGCC0047_Pept0046" name="elRS70SAGCC0047_Pept0046" compartment="default" initialConcentration="0" substanceUnits="mole" hasOnlySubstanceUnits="false" boundaryCondition="false" constant="false"/>
      <species id="elRS70SAGCC0047_Pept0046_EFTu_GDP" name="elRS70SAGCC0047_Pept0046_EFTu_GDP" compartment="default" initialConcentration="0" substanceUnits="mole" hasOnlySubstanceUnits="false" boundaryCondition="false" constant="false"/>
      <species id="elRS70SAGCC0047_Pept0046_EFTu_GDP_GlytRNAGlyGCC" name="elRS70SAGCC0047_Pept0046_EFTu_GDP_GlytRNAGlyGCC" compartment="default" initialConcentration="0" substanceUnits="mole" hasOnlySubstanceUnits="false" boundaryCondition="false" constant="false"/>
      <species id="elRS70SAGCC0047_Pept0046_EFTu_GDP_PO4_GlytRNAGlyGCC" name="elRS70SAGCC0047_Pept0046_EFTu_GDP_PO4_GlytRNAGlyGCC" compartment="default" initialConcentration="0" substanceUnits="mole" hasOnlySubstanceUnits="false" boundaryCondition="false" constant="false"/>
      <species id="elRS70SAGCC0047_Pept0046_EFTu_GTP_GlytRNAGlyGCC" name="elRS70SAGCC0047_Pept0046_EFTu_GTP_GlytRNAGlyGCC" compartment="default" initialConcentration="0" substanceUnits="mole" hasOnlySubstanceUnits="false" boundaryCondition="false" constant="false"/>
      <species id="elRS70SAGCC0047_Pept0046_GlytRNAGlyGCC" name="elRS70SAGCC0047_Pept0046_GlytRNAGlyGCC" compartment="default" initialConcentration="0" substanceUnits="mole" hasOnlySubstanceUnits="false" boundaryCondition="false" constant="false"/>
      <species id="elRS70SAGCC0047_Pept0046tRNAThrAGU" name="elRS70SAGCC0047_Pept0046tRNAThrAGU" compartment="default" initialConcentration="0" substanceUnits="mole" hasOnlySubstanceUnits="false" boundaryCondition="false" constant="false"/>
      <species id="elRS70SBGCC0047_Pept0047tRNAGlyGCC_EFG_GTP" name="elRS70SBGCC0047_Pept0047tRNAGlyGCC_EFG_GTP" compartment="default" initialConcentration="0" substanceUnits="mole" hasOnlySubstanceUnits="false" boundaryCondition="false" constant="false"/>
      <species id="elRS70SBGCC0047_Pept0047tRNAGlyGCC" name="elRS70SBGCC0047_Pept0047tRNAGlyGCC" compartment="default" initialConcentration="0" substanceUnits="mole" hasOnlySubstanceUnits="false" boundaryCondition="false" constant="false"/>
      <species id="elRS70SBGCC0047_Pept0047tRNAGlyGCC_EFG_GDP_PO4" name="elRS70SBGCC0047_Pept0047tRNAGlyGCC_EFG_GDP_PO4" compartment="default" initialConcentration="0" substanceUnits="mole" hasOnlySubstanceUnits="false" boundaryCondition="false" constant="false"/>
      <species id="Pept0047" name="Pept0047" compartment="default" initialConcentration="0" substanceUnits="mole" hasOnlySubstanceUnits="false" boundaryCondition="false" constant="false"/>
      <species id="Pept0047tRNAGlyGCC" name="Pept0047tRNAGlyGCC" compartment="default" initialConcentration="0" substanceUnits="mole" hasOnlySubstanceUnits="false" boundaryCondition="false" constant="false"/>
      <species id="Pept0047tRNAGlyGCC_degraded" name="Pept0047tRNAGlyGCC_degraded" compartment="default" initialConcentration="0" substanceUnits="mole" hasOnlySubstanceUnits="false" boundaryCondition="false" constant="false"/>
      <species id="elRS70SCCUU0048_Pept0047tRNAGlyGCC_EFG_GDP" name="elRS70SCCUU0048_Pept0047tRNAGlyGCC_EFG_GDP" compartment="default" initialConcentration="0" substanceUnits="mole" hasOnlySubstanceUnits="false" boundaryCondition="false" constant="false"/>
      <species id="elRS70SACUU0048_Pept0047" name="elRS70SACUU0048_Pept0047" compartment="default" initialConcentration="0" substanceUnits="mole" hasOnlySubstanceUnits="false" boundaryCondition="false" constant="false"/>
      <species id="elRS70SACUU0048_Pept0047_EFTu_GDP" name="elRS70SACUU0048_Pept0047_EFTu_GDP" compartment="default" initialConcentration="0" substanceUnits="mole" hasOnlySubstanceUnits="false" boundaryCondition="false" constant="false"/>
      <species id="elRS70SACUU0048_Pept0047_EFTu_GDP_LystRNALysCUU" name="elRS70SACUU0048_Pept0047_EFTu_GDP_LystRNALysCUU" compartment="default" initialConcentration="0" substanceUnits="mole" hasOnlySubstanceUnits="false" boundaryCondition="false" constant="false"/>
      <species id="elRS70SACUU0048_Pept0047_EFTu_GDP_PO4_LystRNALysCUU" name="elRS70SACUU0048_Pept0047_EFTu_GDP_PO4_LystRNALysCUU" compartment="default" initialConcentration="0" substanceUnits="mole" hasOnlySubstanceUnits="false" boundaryCondition="false" constant="false"/>
      <species id="elRS70SACUU0048_Pept0047_EFTu_GTP_LystRNALysCUU" name="elRS70SACUU0048_Pept0047_EFTu_GTP_LystRNALysCUU" compartment="default" initialConcentration="0" substanceUnits="mole" hasOnlySubstanceUnits="false" boundaryCondition="false" constant="false"/>
      <species id="elRS70SACUU0048_Pept0047_LystRNALysCUU" name="elRS70SACUU0048_Pept0047_LystRNALysCUU" compartment="default" initialConcentration="0" substanceUnits="mole" hasOnlySubstanceUnits="false" boundaryCondition="false" constant="false"/>
      <species id="elRS70SACUU0048_Pept0047tRNAGlyGCC" name="elRS70SACUU0048_Pept0047tRNAGlyGCC" compartment="default" initialConcentration="0" substanceUnits="mole" hasOnlySubstanceUnits="false" boundaryCondition="false" constant="false"/>
      <species id="elRS70SBCUU0048_Pept0048tRNALysCUU_EFG_GTP" name="elRS70SBCUU0048_Pept0048tRNALysCUU_EFG_GTP" compartment="default" initialConcentration="0" substanceUnits="mole" hasOnlySubstanceUnits="false" boundaryCondition="false" constant="false"/>
      <species id="elRS70SBCUU0048_Pept0048tRNALysCUU" name="elRS70SBCUU0048_Pept0048tRNALysCUU" compartment="default" initialConcentration="0" substanceUnits="mole" hasOnlySubstanceUnits="false" boundaryCondition="false" constant="false"/>
      <species id="elRS70SBCUU0048_Pept0048tRNALysCUU_EFG_GDP_PO4" name="elRS70SBCUU0048_Pept0048tRNALysCUU_EFG_GDP_PO4" compartment="default" initialConcentration="0" substanceUnits="mole" hasOnlySubstanceUnits="false" boundaryCondition="false" constant="false"/>
      <species id="Pept0048" name="Pept0048" compartment="default" initialConcentration="0" substanceUnits="mole" hasOnlySubstanceUnits="false" boundaryCondition="false" constant="false"/>
      <species id="Pept0048tRNALysCUU" name="Pept0048tRNALysCUU" compartment="default" initialConcentration="0" substanceUnits="mole" hasOnlySubstanceUnits="false" boundaryCondition="false" constant="false"/>
      <species id="Pept0048tRNALysCUU_degraded" name="Pept0048tRNALysCUU_degraded" compartment="default" initialConcentration="0" substanceUnits="mole" hasOnlySubstanceUnits="false" boundaryCondition="false" constant="false"/>
      <species id="elRS70SCCAG0049_Pept0048tRNALysCUU_EFG_GDP" name="elRS70SCCAG0049_Pept0048tRNALysCUU_EFG_GDP" compartment="default" initialConcentration="0" substanceUnits="mole" hasOnlySubstanceUnits="false" boundaryCondition="false" constant="false"/>
      <species id="elRS70SACAG0049_Pept0048" name="elRS70SACAG0049_Pept0048" compartment="default" initialConcentration="0" substanceUnits="mole" hasOnlySubstanceUnits="false" boundaryCondition="false" constant="false"/>
      <species id="elRS70SACAG0049_Pept0048_EFTu_GDP" name="elRS70SACAG0049_Pept0048_EFTu_GDP" compartment="default" initialConcentration="0" substanceUnits="mole" hasOnlySubstanceUnits="false" boundaryCondition="false" constant="false"/>
      <species id="elRS70SACAG0049_Pept0048_EFTu_GDP_LeutRNALeuCAG" name="elRS70SACAG0049_Pept0048_EFTu_GDP_LeutRNALeuCAG" compartment="default" initialConcentration="0" substanceUnits="mole" hasOnlySubstanceUnits="false" boundaryCondition="false" constant="false"/>
      <species id="elRS70SACAG0049_Pept0048_EFTu_GDP_PO4_LeutRNALeuCAG" name="elRS70SACAG0049_Pept0048_EFTu_GDP_PO4_LeutRNALeuCAG" compartment="default" initialConcentration="0" substanceUnits="mole" hasOnlySubstanceUnits="false" boundaryCondition="false" constant="false"/>
      <species id="elRS70SACAG0049_Pept0048_EFTu_GTP_LeutRNALeuCAG" name="elRS70SACAG0049_Pept0048_EFTu_GTP_LeutRNALeuCAG" compartment="default" initialConcentration="0" substanceUnits="mole" hasOnlySubstanceUnits="false" boundaryCondition="false" constant="false"/>
      <species id="elRS70SACAG0049_Pept0048_LeutRNALeuCAG" name="elRS70SACAG0049_Pept0048_LeutRNALeuCAG" compartment="default" initialConcentration="0" substanceUnits="mole" hasOnlySubstanceUnits="false" boundaryCondition="false" constant="false"/>
      <species id="elRS70SACAG0049_Pept0048tRNALysCUU" name="elRS70SACAG0049_Pept0048tRNALysCUU" compartment="default" initialConcentration="0" substanceUnits="mole" hasOnlySubstanceUnits="false" boundaryCondition="false" constant="false"/>
      <species id="elRS70SBCAG0049_Pept0049tRNALeuCAG_EFG_GTP" name="elRS70SBCAG0049_Pept0049tRNALeuCAG_EFG_GTP" compartment="default" initialConcentration="0" substanceUnits="mole" hasOnlySubstanceUnits="false" boundaryCondition="false" constant="false"/>
      <species id="elRS70SBCAG0049_Pept0049tRNALeuCAG" name="elRS70SBCAG0049_Pept0049tRNALeuCAG" compartment="default" initialConcentration="0" substanceUnits="mole" hasOnlySubstanceUnits="false" boundaryCondition="false" constant="false"/>
      <species id="elRS70SBCAG0049_Pept0049tRNALeuCAG_EFG_GDP_PO4" name="elRS70SBCAG0049_Pept0049tRNALeuCAG_EFG_GDP_PO4" compartment="default" initialConcentration="0" substanceUnits="mole" hasOnlySubstanceUnits="false" boundaryCondition="false" constant="false"/>
      <species id="Pept0049" name="Pept0049" compartment="default" initialConcentration="0" substanceUnits="mole" hasOnlySubstanceUnits="false" boundaryCondition="false" constant="false"/>
      <species id="Pept0049tRNALeuCAG" name="Pept0049tRNALeuCAG" compartment="default" initialConcentration="0" substanceUnits="mole" hasOnlySubstanceUnits="false" boundaryCondition="false" constant="false"/>
      <species id="Pept0049tRNALeuCAG_degraded" name="Pept0049tRNALeuCAG_degraded" compartment="default" initialConcentration="0" substanceUnits="mole" hasOnlySubstanceUnits="false" boundaryCondition="false" constant="false"/>
      <species id="elRS70SCAGG0050_Pept0049tRNALeuCAG_EFG_GDP" name="elRS70SCAGG0050_Pept0049tRNALeuCAG_EFG_GDP" compartment="default" initialConcentration="0" substanceUnits="mole" hasOnlySubstanceUnits="false" boundaryCondition="false" constant="false"/>
      <species id="elRS70SAAGG0050_Pept0049" name="elRS70SAAGG0050_Pept0049" compartment="default" initialConcentration="0" substanceUnits="mole" hasOnlySubstanceUnits="false" boundaryCondition="false" constant="false"/>
      <species id="elRS70SAAGG0050_Pept0049_EFTu_GDP" name="elRS70SAAGG0050_Pept0049_EFTu_GDP" compartment="default" initialConcentration="0" substanceUnits="mole" hasOnlySubstanceUnits="false" boundaryCondition="false" constant="false"/>
      <species id="elRS70SAAGG0050_Pept0049_EFTu_GDP_ProtRNAProAGG" name="elRS70SAAGG0050_Pept0049_EFTu_GDP_ProtRNAProAGG" compartment="default" initialConcentration="0" substanceUnits="mole" hasOnlySubstanceUnits="false" boundaryCondition="false" constant="false"/>
      <species id="elRS70SAAGG0050_Pept0049_EFTu_GDP_PO4_ProtRNAProAGG" name="elRS70SAAGG0050_Pept0049_EFTu_GDP_PO4_ProtRNAProAGG" compartment="default" initialConcentration="0" substanceUnits="mole" hasOnlySubstanceUnits="false" boundaryCondition="false" constant="false"/>
      <species id="elRS70SAAGG0050_Pept0049_EFTu_GTP_ProtRNAProAGG" name="elRS70SAAGG0050_Pept0049_EFTu_GTP_ProtRNAProAGG" compartment="default" initialConcentration="0" substanceUnits="mole" hasOnlySubstanceUnits="false" boundaryCondition="false" constant="false"/>
      <species id="elRS70SAAGG0050_Pept0049_ProtRNAProAGG" name="elRS70SAAGG0050_Pept0049_ProtRNAProAGG" compartment="default" initialConcentration="0" substanceUnits="mole" hasOnlySubstanceUnits="false" boundaryCondition="false" constant="false"/>
      <species id="elRS70SAAGG0050_Pept0049tRNALeuCAG" name="elRS70SAAGG0050_Pept0049tRNALeuCAG" compartment="default" initialConcentration="0" substanceUnits="mole" hasOnlySubstanceUnits="false" boundaryCondition="false" constant="false"/>
      <species id="elRS70SBAGG0050_Pept0050tRNAProAGG_EFG_GTP" name="elRS70SBAGG0050_Pept0050tRNAProAGG_EFG_GTP" compartment="default" initialConcentration="0" substanceUnits="mole" hasOnlySubstanceUnits="false" boundaryCondition="false" constant="false"/>
      <species id="elRS70SBAGG0050_Pept0050tRNAProAGG" name="elRS70SBAGG0050_Pept0050tRNAProAGG" compartment="default" initialConcentration="0" substanceUnits="mole" hasOnlySubstanceUnits="false" boundaryCondition="false" constant="false"/>
      <species id="elRS70SBAGG0050_Pept0050tRNAProAGG_EFG_GDP_PO4" name="elRS70SBAGG0050_Pept0050tRNAProAGG_EFG_GDP_PO4" compartment="default" initialConcentration="0" substanceUnits="mole" hasOnlySubstanceUnits="false" boundaryCondition="false" constant="false"/>
      <species id="Pept0050" name="Pept0050" compartment="default" initialConcentration="0" substanceUnits="mole" hasOnlySubstanceUnits="false" boundaryCondition="false" constant="false"/>
      <species id="Pept0050tRNAProAGG" name="Pept0050tRNAProAGG" compartment="default" initialConcentration="0" substanceUnits="mole" hasOnlySubstanceUnits="false" boundaryCondition="false" constant="false"/>
      <species id="Pept0050tRNAProAGG_degraded" name="Pept0050tRNAProAGG_degraded" compartment="default" initialConcentration="0" substanceUnits="mole" hasOnlySubstanceUnits="false" boundaryCondition="false" constant="false"/>
      <species id="elRS70SCCAC0051_Pept0050tRNAProAGG_EFG_GDP" name="elRS70SCCAC0051_Pept0050tRNAProAGG_EFG_GDP" compartment="default" initialConcentration="0" substanceUnits="mole" hasOnlySubstanceUnits="false" boundaryCondition="false" constant="false"/>
      <species id="elRS70SACAC0051_Pept0050" name="elRS70SACAC0051_Pept0050" compartment="default" initialConcentration="0" substanceUnits="mole" hasOnlySubstanceUnits="false" boundaryCondition="false" constant="false"/>
      <species id="elRS70SACAC0051_Pept0050_EFTu_GDP" name="elRS70SACAC0051_Pept0050_EFTu_GDP" compartment="default" initialConcentration="0" substanceUnits="mole" hasOnlySubstanceUnits="false" boundaryCondition="false" constant="false"/>
      <species id="elRS70SACAC0051_Pept0050_EFTu_GDP_ValtRNAValCAC" name="elRS70SACAC0051_Pept0050_EFTu_GDP_ValtRNAValCAC" compartment="default" initialConcentration="0" substanceUnits="mole" hasOnlySubstanceUnits="false" boundaryCondition="false" constant="false"/>
      <species id="elRS70SACAC0051_Pept0050_EFTu_GDP_PO4_ValtRNAValCAC" name="elRS70SACAC0051_Pept0050_EFTu_GDP_PO4_ValtRNAValCAC" compartment="default" initialConcentration="0" substanceUnits="mole" hasOnlySubstanceUnits="false" boundaryCondition="false" constant="false"/>
      <species id="elRS70SACAC0051_Pept0050_EFTu_GTP_ValtRNAValCAC" name="elRS70SACAC0051_Pept0050_EFTu_GTP_ValtRNAValCAC" compartment="default" initialConcentration="0" substanceUnits="mole" hasOnlySubstanceUnits="false" boundaryCondition="false" constant="false"/>
      <species id="elRS70SACAC0051_Pept0050_ValtRNAValCAC" name="elRS70SACAC0051_Pept0050_ValtRNAValCAC" compartment="default" initialConcentration="0" substanceUnits="mole" hasOnlySubstanceUnits="false" boundaryCondition="false" constant="false"/>
      <species id="elRS70SACAC0051_Pept0050tRNAProAGG" name="elRS70SACAC0051_Pept0050tRNAProAGG" compartment="default" initialConcentration="0" substanceUnits="mole" hasOnlySubstanceUnits="false" boundaryCondition="false" constant="false"/>
      <species id="elRS70SBCAC0051_Pept0051tRNAValCAC_EFG_GTP" name="elRS70SBCAC0051_Pept0051tRNAValCAC_EFG_GTP" compartment="default" initialConcentration="0" substanceUnits="mole" hasOnlySubstanceUnits="false" boundaryCondition="false" constant="false"/>
      <species id="elRS70SBCAC0051_Pept0051tRNAValCAC" name="elRS70SBCAC0051_Pept0051tRNAValCAC" compartment="default" initialConcentration="0" substanceUnits="mole" hasOnlySubstanceUnits="false" boundaryCondition="false" constant="false"/>
      <species id="elRS70SBCAC0051_Pept0051tRNAValCAC_EFG_GDP_PO4" name="elRS70SBCAC0051_Pept0051tRNAValCAC_EFG_GDP_PO4" compartment="default" initialConcentration="0" substanceUnits="mole" hasOnlySubstanceUnits="false" boundaryCondition="false" constant="false"/>
      <species id="Pept0051" name="Pept0051" compartment="default" initialConcentration="0" substanceUnits="mole" hasOnlySubstanceUnits="false" boundaryCondition="false" constant="false"/>
      <species id="Pept0051tRNAValCAC" name="Pept0051tRNAValCAC" compartment="default" initialConcentration="0" substanceUnits="mole" hasOnlySubstanceUnits="false" boundaryCondition="false" constant="false"/>
      <species id="Pept0051tRNAValCAC_degraded" name="Pept0051tRNAValCAC_degraded" compartment="default" initialConcentration="0" substanceUnits="mole" hasOnlySubstanceUnits="false" boundaryCondition="false" constant="false"/>
      <species id="elRS70SCAGG0052_Pept0051tRNAValCAC_EFG_GDP" name="elRS70SCAGG0052_Pept0051tRNAValCAC_EFG_GDP" compartment="default" initialConcentration="0" substanceUnits="mole" hasOnlySubstanceUnits="false" boundaryCondition="false" constant="false"/>
      <species id="elRS70SAAGG0052_Pept0051" name="elRS70SAAGG0052_Pept0051" compartment="default" initialConcentration="0" substanceUnits="mole" hasOnlySubstanceUnits="false" boundaryCondition="false" constant="false"/>
      <species id="elRS70SAAGG0052_Pept0051_EFTu_GDP" name="elRS70SAAGG0052_Pept0051_EFTu_GDP" compartment="default" initialConcentration="0" substanceUnits="mole" hasOnlySubstanceUnits="false" boundaryCondition="false" constant="false"/>
      <species id="elRS70SAAGG0052_Pept0051_EFTu_GDP_ProtRNAProAGG" name="elRS70SAAGG0052_Pept0051_EFTu_GDP_ProtRNAProAGG" compartment="default" initialConcentration="0" substanceUnits="mole" hasOnlySubstanceUnits="false" boundaryCondition="false" constant="false"/>
      <species id="elRS70SAAGG0052_Pept0051_EFTu_GDP_PO4_ProtRNAProAGG" name="elRS70SAAGG0052_Pept0051_EFTu_GDP_PO4_ProtRNAProAGG" compartment="default" initialConcentration="0" substanceUnits="mole" hasOnlySubstanceUnits="false" boundaryCondition="false" constant="false"/>
      <species id="elRS70SAAGG0052_Pept0051_EFTu_GTP_ProtRNAProAGG" name="elRS70SAAGG0052_Pept0051_EFTu_GTP_ProtRNAProAGG" compartment="default" initialConcentration="0" substanceUnits="mole" hasOnlySubstanceUnits="false" boundaryCondition="false" constant="false"/>
      <species id="elRS70SAAGG0052_Pept0051_ProtRNAProAGG" name="elRS70SAAGG0052_Pept0051_ProtRNAProAGG" compartment="default" initialConcentration="0" substanceUnits="mole" hasOnlySubstanceUnits="false" boundaryCondition="false" constant="false"/>
      <species id="elRS70SAAGG0052_Pept0051tRNAValCAC" name="elRS70SAAGG0052_Pept0051tRNAValCAC" compartment="default" initialConcentration="0" substanceUnits="mole" hasOnlySubstanceUnits="false" boundaryCondition="false" constant="false"/>
      <species id="elRS70SBAGG0052_Pept0052tRNAProAGG_EFG_GTP" name="elRS70SBAGG0052_Pept0052tRNAProAGG_EFG_GTP" compartment="default" initialConcentration="0" substanceUnits="mole" hasOnlySubstanceUnits="false" boundaryCondition="false" constant="false"/>
      <species id="elRS70SBAGG0052_Pept0052tRNAProAGG" name="elRS70SBAGG0052_Pept0052tRNAProAGG" compartment="default" initialConcentration="0" substanceUnits="mole" hasOnlySubstanceUnits="false" boundaryCondition="false" constant="false"/>
      <species id="elRS70SBAGG0052_Pept0052tRNAProAGG_EFG_GDP_PO4" name="elRS70SBAGG0052_Pept0052tRNAProAGG_EFG_GDP_PO4" compartment="default" initialConcentration="0" substanceUnits="mole" hasOnlySubstanceUnits="false" boundaryCondition="false" constant="false"/>
      <species id="Pept0052" name="Pept0052" compartment="default" initialConcentration="0" substanceUnits="mole" hasOnlySubstanceUnits="false" boundaryCondition="false" constant="false"/>
      <species id="Pept0052tRNAProAGG" name="Pept0052tRNAProAGG" compartment="default" initialConcentration="0" substanceUnits="mole" hasOnlySubstanceUnits="false" boundaryCondition="false" constant="false"/>
      <species id="Pept0052tRNAProAGG_degraded" name="Pept0052tRNAProAGG_degraded" compartment="default" initialConcentration="0" substanceUnits="mole" hasOnlySubstanceUnits="false" boundaryCondition="false" constant="false"/>
      <species id="elRS70SCCCA0053_Pept0052tRNAProAGG_EFG_GDP" name="elRS70SCCCA0053_Pept0052tRNAProAGG_EFG_GDP" compartment="default" initialConcentration="0" substanceUnits="mole" hasOnlySubstanceUnits="false" boundaryCondition="false" constant="false"/>
      <species id="elRS70SACCA0053_Pept0052" name="elRS70SACCA0053_Pept0052" compartment="default" initialConcentration="0" substanceUnits="mole" hasOnlySubstanceUnits="false" boundaryCondition="false" constant="false"/>
      <species id="elRS70SACCA0053_Pept0052_EFTu_GDP" name="elRS70SACCA0053_Pept0052_EFTu_GDP" compartment="default" initialConcentration="0" substanceUnits="mole" hasOnlySubstanceUnits="false" boundaryCondition="false" constant="false"/>
      <species id="elRS70SACCA0053_Pept0052_EFTu_GDP_TrptRNATrpCCA" name="elRS70SACCA0053_Pept0052_EFTu_GDP_TrptRNATrpCCA" compartment="default" initialConcentration="0" substanceUnits="mole" hasOnlySubstanceUnits="false" boundaryCondition="false" constant="false"/>
      <species id="elRS70SACCA0053_Pept0052_EFTu_GDP_PO4_TrptRNATrpCCA" name="elRS70SACCA0053_Pept0052_EFTu_GDP_PO4_TrptRNATrpCCA" compartment="default" initialConcentration="0" substanceUnits="mole" hasOnlySubstanceUnits="false" boundaryCondition="false" constant="false"/>
      <species id="elRS70SACCA0053_Pept0052_EFTu_GTP_TrptRNATrpCCA" name="elRS70SACCA0053_Pept0052_EFTu_GTP_TrptRNATrpCCA" compartment="default" initialConcentration="0" substanceUnits="mole" hasOnlySubstanceUnits="false" boundaryCondition="false" constant="false"/>
      <species id="elRS70SACCA0053_Pept0052_TrptRNATrpCCA" name="elRS70SACCA0053_Pept0052_TrptRNATrpCCA" compartment="default" initialConcentration="0" substanceUnits="mole" hasOnlySubstanceUnits="false" boundaryCondition="false" constant="false"/>
      <species id="elRS70SACCA0053_Pept0052tRNAProAGG" name="elRS70SACCA0053_Pept0052tRNAProAGG" compartment="default" initialConcentration="0" substanceUnits="mole" hasOnlySubstanceUnits="false" boundaryCondition="false" constant="false"/>
      <species id="elRS70SBCCA0053_Pept0053tRNATrpCCA_EFG_GTP" name="elRS70SBCCA0053_Pept0053tRNATrpCCA_EFG_GTP" compartment="default" initialConcentration="0" substanceUnits="mole" hasOnlySubstanceUnits="false" boundaryCondition="false" constant="false"/>
      <species id="elRS70SBCCA0053_Pept0053tRNATrpCCA" name="elRS70SBCCA0053_Pept0053tRNATrpCCA" compartment="default" initialConcentration="0" substanceUnits="mole" hasOnlySubstanceUnits="false" boundaryCondition="false" constant="false"/>
      <species id="elRS70SBCCA0053_Pept0053tRNATrpCCA_EFG_GDP_PO4" name="elRS70SBCCA0053_Pept0053tRNATrpCCA_EFG_GDP_PO4" compartment="default" initialConcentration="0" substanceUnits="mole" hasOnlySubstanceUnits="false" boundaryCondition="false" constant="false"/>
      <species id="Pept0053" name="Pept0053" compartment="default" initialConcentration="0" substanceUnits="mole" hasOnlySubstanceUnits="false" boundaryCondition="false" constant="false"/>
      <species id="Pept0053tRNATrpCCA" name="Pept0053tRNATrpCCA" compartment="default" initialConcentration="0" substanceUnits="mole" hasOnlySubstanceUnits="false" boundaryCondition="false" constant="false"/>
      <species id="Pept0053tRNATrpCCA_degraded" name="Pept0053tRNATrpCCA_degraded" compartment="default" initialConcentration="0" substanceUnits="mole" hasOnlySubstanceUnits="false" boundaryCondition="false" constant="false"/>
      <species id="elRS70SCAGG0054_Pept0053tRNATrpCCA_EFG_GDP" name="elRS70SCAGG0054_Pept0053tRNATrpCCA_EFG_GDP" compartment="default" initialConcentration="0" substanceUnits="mole" hasOnlySubstanceUnits="false" boundaryCondition="false" constant="false"/>
      <species id="elRS70SAAGG0054_Pept0053" name="elRS70SAAGG0054_Pept0053" compartment="default" initialConcentration="0" substanceUnits="mole" hasOnlySubstanceUnits="false" boundaryCondition="false" constant="false"/>
      <species id="elRS70SAAGG0054_Pept0053_EFTu_GDP" name="elRS70SAAGG0054_Pept0053_EFTu_GDP" compartment="default" initialConcentration="0" substanceUnits="mole" hasOnlySubstanceUnits="false" boundaryCondition="false" constant="false"/>
      <species id="elRS70SAAGG0054_Pept0053_EFTu_GDP_ProtRNAProAGG" name="elRS70SAAGG0054_Pept0053_EFTu_GDP_ProtRNAProAGG" compartment="default" initialConcentration="0" substanceUnits="mole" hasOnlySubstanceUnits="false" boundaryCondition="false" constant="false"/>
      <species id="elRS70SAAGG0054_Pept0053_EFTu_GDP_PO4_ProtRNAProAGG" name="elRS70SAAGG0054_Pept0053_EFTu_GDP_PO4_ProtRNAProAGG" compartment="default" initialConcentration="0" substanceUnits="mole" hasOnlySubstanceUnits="false" boundaryCondition="false" constant="false"/>
      <species id="elRS70SAAGG0054_Pept0053_EFTu_GTP_ProtRNAProAGG" name="elRS70SAAGG0054_Pept0053_EFTu_GTP_ProtRNAProAGG" compartment="default" initialConcentration="0" substanceUnits="mole" hasOnlySubstanceUnits="false" boundaryCondition="false" constant="false"/>
      <species id="elRS70SAAGG0054_Pept0053_ProtRNAProAGG" name="elRS70SAAGG0054_Pept0053_ProtRNAProAGG" compartment="default" initialConcentration="0" substanceUnits="mole" hasOnlySubstanceUnits="false" boundaryCondition="false" constant="false"/>
      <species id="elRS70SAAGG0054_Pept0053tRNATrpCCA" name="elRS70SAAGG0054_Pept0053tRNATrpCCA" compartment="default" initialConcentration="0" substanceUnits="mole" hasOnlySubstanceUnits="false" boundaryCondition="false" constant="false"/>
      <species id="elRS70SBAGG0054_Pept0054tRNAProAGG_EFG_GTP" name="elRS70SBAGG0054_Pept0054tRNAProAGG_EFG_GTP" compartment="default" initialConcentration="0" substanceUnits="mole" hasOnlySubstanceUnits="false" boundaryCondition="false" constant="false"/>
      <species id="elRS70SBAGG0054_Pept0054tRNAProAGG" name="elRS70SBAGG0054_Pept0054tRNAProAGG" compartment="default" initialConcentration="0" substanceUnits="mole" hasOnlySubstanceUnits="false" boundaryCondition="false" constant="false"/>
      <species id="elRS70SBAGG0054_Pept0054tRNAProAGG_EFG_GDP_PO4" name="elRS70SBAGG0054_Pept0054tRNAProAGG_EFG_GDP_PO4" compartment="default" initialConcentration="0" substanceUnits="mole" hasOnlySubstanceUnits="false" boundaryCondition="false" constant="false"/>
      <species id="Pept0054" name="Pept0054" compartment="default" initialConcentration="0" substanceUnits="mole" hasOnlySubstanceUnits="false" boundaryCondition="false" constant="false"/>
      <species id="Pept0054tRNAProAGG" name="Pept0054tRNAProAGG" compartment="default" initialConcentration="0" substanceUnits="mole" hasOnlySubstanceUnits="false" boundaryCondition="false" constant="false"/>
      <species id="Pept0054tRNAProAGG_degraded" name="Pept0054tRNAProAGG_degraded" compartment="default" initialConcentration="0" substanceUnits="mole" hasOnlySubstanceUnits="false" boundaryCondition="false" constant="false"/>
      <species id="elRS70SCAGU0055_Pept0054tRNAProAGG_EFG_GDP" name="elRS70SCAGU0055_Pept0054tRNAProAGG_EFG_GDP" compartment="default" initialConcentration="0" substanceUnits="mole" hasOnlySubstanceUnits="false" boundaryCondition="false" constant="false"/>
      <species id="elRS70SAAGU0055_Pept0054" name="elRS70SAAGU0055_Pept0054" compartment="default" initialConcentration="0" substanceUnits="mole" hasOnlySubstanceUnits="false" boundaryCondition="false" constant="false"/>
      <species id="elRS70SAAGU0055_Pept0054_EFTu_GDP" name="elRS70SAAGU0055_Pept0054_EFTu_GDP" compartment="default" initialConcentration="0" substanceUnits="mole" hasOnlySubstanceUnits="false" boundaryCondition="false" constant="false"/>
      <species id="elRS70SAAGU0055_Pept0054_EFTu_GDP_ThrtRNAThrAGU" name="elRS70SAAGU0055_Pept0054_EFTu_GDP_ThrtRNAThrAGU" compartment="default" initialConcentration="0" substanceUnits="mole" hasOnlySubstanceUnits="false" boundaryCondition="false" constant="false"/>
      <species id="elRS70SAAGU0055_Pept0054_EFTu_GDP_PO4_ThrtRNAThrAGU" name="elRS70SAAGU0055_Pept0054_EFTu_GDP_PO4_ThrtRNAThrAGU" compartment="default" initialConcentration="0" substanceUnits="mole" hasOnlySubstanceUnits="false" boundaryCondition="false" constant="false"/>
      <species id="elRS70SAAGU0055_Pept0054_EFTu_GTP_ThrtRNAThrAGU" name="elRS70SAAGU0055_Pept0054_EFTu_GTP_ThrtRNAThrAGU" compartment="default" initialConcentration="0" substanceUnits="mole" hasOnlySubstanceUnits="false" boundaryCondition="false" constant="false"/>
      <species id="elRS70SAAGU0055_Pept0054_ThrtRNAThrAGU" name="elRS70SAAGU0055_Pept0054_ThrtRNAThrAGU" compartment="default" initialConcentration="0" substanceUnits="mole" hasOnlySubstanceUnits="false" boundaryCondition="false" constant="false"/>
      <species id="elRS70SAAGU0055_Pept0054tRNAProAGG" name="elRS70SAAGU0055_Pept0054tRNAProAGG" compartment="default" initialConcentration="0" substanceUnits="mole" hasOnlySubstanceUnits="false" boundaryCondition="false" constant="false"/>
      <species id="elRS70SBAGU0055_Pept0055tRNAThrAGU_EFG_GTP" name="elRS70SBAGU0055_Pept0055tRNAThrAGU_EFG_GTP" compartment="default" initialConcentration="0" substanceUnits="mole" hasOnlySubstanceUnits="false" boundaryCondition="false" constant="false"/>
      <species id="elRS70SBAGU0055_Pept0055tRNAThrAGU" name="elRS70SBAGU0055_Pept0055tRNAThrAGU" compartment="default" initialConcentration="0" substanceUnits="mole" hasOnlySubstanceUnits="false" boundaryCondition="false" constant="false"/>
      <species id="elRS70SBAGU0055_Pept0055tRNAThrAGU_EFG_GDP_PO4" name="elRS70SBAGU0055_Pept0055tRNAThrAGU_EFG_GDP_PO4" compartment="default" initialConcentration="0" substanceUnits="mole" hasOnlySubstanceUnits="false" boundaryCondition="false" constant="false"/>
      <species id="Pept0055" name="Pept0055" compartment="default" initialConcentration="0" substanceUnits="mole" hasOnlySubstanceUnits="false" boundaryCondition="false" constant="false"/>
      <species id="Pept0055tRNAThrAGU" name="Pept0055tRNAThrAGU" compartment="default" initialConcentration="0" substanceUnits="mole" hasOnlySubstanceUnits="false" boundaryCondition="false" constant="false"/>
      <species id="Pept0055tRNAThrAGU_degraded" name="Pept0055tRNAThrAGU_degraded" compartment="default" initialConcentration="0" substanceUnits="mole" hasOnlySubstanceUnits="false" boundaryCondition="false" constant="false"/>
      <species id="elRS70SCCAG0056_Pept0055tRNAThrAGU_EFG_GDP" name="elRS70SCCAG0056_Pept0055tRNAThrAGU_EFG_GDP" compartment="default" initialConcentration="0" substanceUnits="mole" hasOnlySubstanceUnits="false" boundaryCondition="false" constant="false"/>
      <species id="elRS70SACAG0056_Pept0055" name="elRS70SACAG0056_Pept0055" compartment="default" initialConcentration="0" substanceUnits="mole" hasOnlySubstanceUnits="false" boundaryCondition="false" constant="false"/>
      <species id="elRS70SACAG0056_Pept0055_EFTu_GDP" name="elRS70SACAG0056_Pept0055_EFTu_GDP" compartment="default" initialConcentration="0" substanceUnits="mole" hasOnlySubstanceUnits="false" boundaryCondition="false" constant="false"/>
      <species id="elRS70SACAG0056_Pept0055_EFTu_GDP_LeutRNALeuCAG" name="elRS70SACAG0056_Pept0055_EFTu_GDP_LeutRNALeuCAG" compartment="default" initialConcentration="0" substanceUnits="mole" hasOnlySubstanceUnits="false" boundaryCondition="false" constant="false"/>
      <species id="elRS70SACAG0056_Pept0055_EFTu_GDP_PO4_LeutRNALeuCAG" name="elRS70SACAG0056_Pept0055_EFTu_GDP_PO4_LeutRNALeuCAG" compartment="default" initialConcentration="0" substanceUnits="mole" hasOnlySubstanceUnits="false" boundaryCondition="false" constant="false"/>
      <species id="elRS70SACAG0056_Pept0055_EFTu_GTP_LeutRNALeuCAG" name="elRS70SACAG0056_Pept0055_EFTu_GTP_LeutRNALeuCAG" compartment="default" initialConcentration="0" substanceUnits="mole" hasOnlySubstanceUnits="false" boundaryCondition="false" constant="false"/>
      <species id="elRS70SACAG0056_Pept0055_LeutRNALeuCAG" name="elRS70SACAG0056_Pept0055_LeutRNALeuCAG" compartment="default" initialConcentration="0" substanceUnits="mole" hasOnlySubstanceUnits="false" boundaryCondition="false" constant="false"/>
      <species id="elRS70SACAG0056_Pept0055tRNAThrAGU" name="elRS70SACAG0056_Pept0055tRNAThrAGU" compartment="default" initialConcentration="0" substanceUnits="mole" hasOnlySubstanceUnits="false" boundaryCondition="false" constant="false"/>
      <species id="elRS70SBCAG0056_Pept0056tRNALeuCAG_EFG_GTP" name="elRS70SBCAG0056_Pept0056tRNALeuCAG_EFG_GTP" compartment="default" initialConcentration="0" substanceUnits="mole" hasOnlySubstanceUnits="false" boundaryCondition="false" constant="false"/>
      <species id="elRS70SBCAG0056_Pept0056tRNALeuCAG" name="elRS70SBCAG0056_Pept0056tRNALeuCAG" compartment="default" initialConcentration="0" substanceUnits="mole" hasOnlySubstanceUnits="false" boundaryCondition="false" constant="false"/>
      <species id="elRS70SBCAG0056_Pept0056tRNALeuCAG_EFG_GDP_PO4" name="elRS70SBCAG0056_Pept0056tRNALeuCAG_EFG_GDP_PO4" compartment="default" initialConcentration="0" substanceUnits="mole" hasOnlySubstanceUnits="false" boundaryCondition="false" constant="false"/>
      <species id="Pept0056" name="Pept0056" compartment="default" initialConcentration="0" substanceUnits="mole" hasOnlySubstanceUnits="false" boundaryCondition="false" constant="false"/>
      <species id="Pept0056tRNALeuCAG" name="Pept0056tRNALeuCAG" compartment="default" initialConcentration="0" substanceUnits="mole" hasOnlySubstanceUnits="false" boundaryCondition="false" constant="false"/>
      <species id="Pept0056tRNALeuCAG_degraded" name="Pept0056tRNALeuCAG_degraded" compartment="default" initialConcentration="0" substanceUnits="mole" hasOnlySubstanceUnits="false" boundaryCondition="false" constant="false"/>
      <species id="elRS70SCCAC0057_Pept0056tRNALeuCAG_EFG_GDP" name="elRS70SCCAC0057_Pept0056tRNALeuCAG_EFG_GDP" compartment="default" initialConcentration="0" substanceUnits="mole" hasOnlySubstanceUnits="false" boundaryCondition="false" constant="false"/>
      <species id="elRS70SACAC0057_Pept0056" name="elRS70SACAC0057_Pept0056" compartment="default" initialConcentration="0" substanceUnits="mole" hasOnlySubstanceUnits="false" boundaryCondition="false" constant="false"/>
      <species id="elRS70SACAC0057_Pept0056_EFTu_GDP" name="elRS70SACAC0057_Pept0056_EFTu_GDP" compartment="default" initialConcentration="0" substanceUnits="mole" hasOnlySubstanceUnits="false" boundaryCondition="false" constant="false"/>
      <species id="elRS70SACAC0057_Pept0056_EFTu_GDP_ValtRNAValCAC" name="elRS70SACAC0057_Pept0056_EFTu_GDP_ValtRNAValCAC" compartment="default" initialConcentration="0" substanceUnits="mole" hasOnlySubstanceUnits="false" boundaryCondition="false" constant="false"/>
      <species id="elRS70SACAC0057_Pept0056_EFTu_GDP_PO4_ValtRNAValCAC" name="elRS70SACAC0057_Pept0056_EFTu_GDP_PO4_ValtRNAValCAC" compartment="default" initialConcentration="0" substanceUnits="mole" hasOnlySubstanceUnits="false" boundaryCondition="false" constant="false"/>
      <species id="elRS70SACAC0057_Pept0056_EFTu_GTP_ValtRNAValCAC" name="elRS70SACAC0057_Pept0056_EFTu_GTP_ValtRNAValCAC" compartment="default" initialConcentration="0" substanceUnits="mole" hasOnlySubstanceUnits="false" boundaryCondition="false" constant="false"/>
      <species id="elRS70SACAC0057_Pept0056_ValtRNAValCAC" name="elRS70SACAC0057_Pept0056_ValtRNAValCAC" compartment="default" initialConcentration="0" substanceUnits="mole" hasOnlySubstanceUnits="false" boundaryCondition="false" constant="false"/>
      <species id="elRS70SACAC0057_Pept0056tRNALeuCAG" name="elRS70SACAC0057_Pept0056tRNALeuCAG" compartment="default" initialConcentration="0" substanceUnits="mole" hasOnlySubstanceUnits="false" boundaryCondition="false" constant="false"/>
      <species id="elRS70SBCAC0057_Pept0057tRNAValCAC_EFG_GTP" name="elRS70SBCAC0057_Pept0057tRNAValCAC_EFG_GTP" compartment="default" initialConcentration="0" substanceUnits="mole" hasOnlySubstanceUnits="false" boundaryCondition="false" constant="false"/>
      <species id="elRS70SBCAC0057_Pept0057tRNAValCAC" name="elRS70SBCAC0057_Pept0057tRNAValCAC" compartment="default" initialConcentration="0" substanceUnits="mole" hasOnlySubstanceUnits="false" boundaryCondition="false" constant="false"/>
      <species id="elRS70SBCAC0057_Pept0057tRNAValCAC_EFG_GDP_PO4" name="elRS70SBCAC0057_Pept0057tRNAValCAC_EFG_GDP_PO4" compartment="default" initialConcentration="0" substanceUnits="mole" hasOnlySubstanceUnits="false" boundaryCondition="false" constant="false"/>
      <species id="Pept0057" name="Pept0057" compartment="default" initialConcentration="0" substanceUnits="mole" hasOnlySubstanceUnits="false" boundaryCondition="false" constant="false"/>
      <species id="Pept0057tRNAValCAC" name="Pept0057tRNAValCAC" compartment="default" initialConcentration="0" substanceUnits="mole" hasOnlySubstanceUnits="false" boundaryCondition="false" constant="false"/>
      <species id="Pept0057tRNAValCAC_degraded" name="Pept0057tRNAValCAC_degraded" compartment="default" initialConcentration="0" substanceUnits="mole" hasOnlySubstanceUnits="false" boundaryCondition="false" constant="false"/>
      <species id="elRS70SCAGU0058_Pept0057tRNAValCAC_EFG_GDP" name="elRS70SCAGU0058_Pept0057tRNAValCAC_EFG_GDP" compartment="default" initialConcentration="0" substanceUnits="mole" hasOnlySubstanceUnits="false" boundaryCondition="false" constant="false"/>
      <species id="elRS70SAAGU0058_Pept0057" name="elRS70SAAGU0058_Pept0057" compartment="default" initialConcentration="0" substanceUnits="mole" hasOnlySubstanceUnits="false" boundaryCondition="false" constant="false"/>
      <species id="elRS70SAAGU0058_Pept0057_EFTu_GDP" name="elRS70SAAGU0058_Pept0057_EFTu_GDP" compartment="default" initialConcentration="0" substanceUnits="mole" hasOnlySubstanceUnits="false" boundaryCondition="false" constant="false"/>
      <species id="elRS70SAAGU0058_Pept0057_EFTu_GDP_ThrtRNAThrAGU" name="elRS70SAAGU0058_Pept0057_EFTu_GDP_ThrtRNAThrAGU" compartment="default" initialConcentration="0" substanceUnits="mole" hasOnlySubstanceUnits="false" boundaryCondition="false" constant="false"/>
      <species id="elRS70SAAGU0058_Pept0057_EFTu_GDP_PO4_ThrtRNAThrAGU" name="elRS70SAAGU0058_Pept0057_EFTu_GDP_PO4_ThrtRNAThrAGU" compartment="default" initialConcentration="0" substanceUnits="mole" hasOnlySubstanceUnits="false" boundaryCondition="false" constant="false"/>
      <species id="elRS70SAAGU0058_Pept0057_EFTu_GTP_ThrtRNAThrAGU" name="elRS70SAAGU0058_Pept0057_EFTu_GTP_ThrtRNAThrAGU" compartment="default" initialConcentration="0" substanceUnits="mole" hasOnlySubstanceUnits="false" boundaryCondition="false" constant="false"/>
      <species id="elRS70SAAGU0058_Pept0057_ThrtRNAThrAGU" name="elRS70SAAGU0058_Pept0057_ThrtRNAThrAGU" compartment="default" initialConcentration="0" substanceUnits="mole" hasOnlySubstanceUnits="false" boundaryCondition="false" constant="false"/>
      <species id="elRS70SAAGU0058_Pept0057tRNAValCAC" name="elRS70SAAGU0058_Pept0057tRNAValCAC" compartment="default" initialConcentration="0" substanceUnits="mole" hasOnlySubstanceUnits="false" boundaryCondition="false" constant="false"/>
      <species id="elRS70SBAGU0058_Pept0058tRNAThrAGU_EFG_GTP" name="elRS70SBAGU0058_Pept0058tRNAThrAGU_EFG_GTP" compartment="default" initialConcentration="0" substanceUnits="mole" hasOnlySubstanceUnits="false" boundaryCondition="false" constant="false"/>
      <species id="elRS70SBAGU0058_Pept0058tRNAThrAGU" name="elRS70SBAGU0058_Pept0058tRNAThrAGU" compartment="default" initialConcentration="0" substanceUnits="mole" hasOnlySubstanceUnits="false" boundaryCondition="false" constant="false"/>
      <species id="elRS70SBAGU0058_Pept0058tRNAThrAGU_EFG_GDP_PO4" name="elRS70SBAGU0058_Pept0058tRNAThrAGU_EFG_GDP_PO4" compartment="default" initialConcentration="0" substanceUnits="mole" hasOnlySubstanceUnits="false" boundaryCondition="false" constant="false"/>
      <species id="Pept0058" name="Pept0058" compartment="default" initialConcentration="0" substanceUnits="mole" hasOnlySubstanceUnits="false" boundaryCondition="false" constant="false"/>
      <species id="Pept0058tRNAThrAGU" name="Pept0058tRNAThrAGU" compartment="default" initialConcentration="0" substanceUnits="mole" hasOnlySubstanceUnits="false" boundaryCondition="false" constant="false"/>
      <species id="Pept0058tRNAThrAGU_degraded" name="Pept0058tRNAThrAGU_degraded" compartment="default" initialConcentration="0" substanceUnits="mole" hasOnlySubstanceUnits="false" boundaryCondition="false" constant="false"/>
      <species id="elRS70SCAGU0059_Pept0058tRNAThrAGU_EFG_GDP" name="elRS70SCAGU0059_Pept0058tRNAThrAGU_EFG_GDP" compartment="default" initialConcentration="0" substanceUnits="mole" hasOnlySubstanceUnits="false" boundaryCondition="false" constant="false"/>
      <species id="elRS70SAAGU0059_Pept0058" name="elRS70SAAGU0059_Pept0058" compartment="default" initialConcentration="0" substanceUnits="mole" hasOnlySubstanceUnits="false" boundaryCondition="false" constant="false"/>
      <species id="elRS70SAAGU0059_Pept0058_EFTu_GDP" name="elRS70SAAGU0059_Pept0058_EFTu_GDP" compartment="default" initialConcentration="0" substanceUnits="mole" hasOnlySubstanceUnits="false" boundaryCondition="false" constant="false"/>
      <species id="elRS70SAAGU0059_Pept0058_EFTu_GDP_ThrtRNAThrAGU" name="elRS70SAAGU0059_Pept0058_EFTu_GDP_ThrtRNAThrAGU" compartment="default" initialConcentration="0" substanceUnits="mole" hasOnlySubstanceUnits="false" boundaryCondition="false" constant="false"/>
      <species id="elRS70SAAGU0059_Pept0058_EFTu_GDP_PO4_ThrtRNAThrAGU" name="elRS70SAAGU0059_Pept0058_EFTu_GDP_PO4_ThrtRNAThrAGU" compartment="default" initialConcentration="0" substanceUnits="mole" hasOnlySubstanceUnits="false" boundaryCondition="false" constant="false"/>
      <species id="elRS70SAAGU0059_Pept0058_EFTu_GTP_ThrtRNAThrAGU" name="elRS70SAAGU0059_Pept0058_EFTu_GTP_ThrtRNAThrAGU" compartment="default" initialConcentration="0" substanceUnits="mole" hasOnlySubstanceUnits="false" boundaryCondition="false" constant="false"/>
      <species id="elRS70SAAGU0059_Pept0058_ThrtRNAThrAGU" name="elRS70SAAGU0059_Pept0058_ThrtRNAThrAGU" compartment="default" initialConcentration="0" substanceUnits="mole" hasOnlySubstanceUnits="false" boundaryCondition="false" constant="false"/>
      <species id="elRS70SAAGU0059_Pept0058tRNAThrAGU" name="elRS70SAAGU0059_Pept0058tRNAThrAGU" compartment="default" initialConcentration="0" substanceUnits="mole" hasOnlySubstanceUnits="false" boundaryCondition="false" constant="false"/>
      <species id="elRS70SBAGU0059_Pept0059tRNAThrAGU_EFG_GTP" name="elRS70SBAGU0059_Pept0059tRNAThrAGU_EFG_GTP" compartment="default" initialConcentration="0" substanceUnits="mole" hasOnlySubstanceUnits="false" boundaryCondition="false" constant="false"/>
      <species id="elRS70SBAGU0059_Pept0059tRNAThrAGU" name="elRS70SBAGU0059_Pept0059tRNAThrAGU" compartment="default" initialConcentration="0" substanceUnits="mole" hasOnlySubstanceUnits="false" boundaryCondition="false" constant="false"/>
      <species id="elRS70SBAGU0059_Pept0059tRNAThrAGU_EFG_GDP_PO4" name="elRS70SBAGU0059_Pept0059tRNAThrAGU_EFG_GDP_PO4" compartment="default" initialConcentration="0" substanceUnits="mole" hasOnlySubstanceUnits="false" boundaryCondition="false" constant="false"/>
      <species id="Pept0059" name="Pept0059" compartment="default" initialConcentration="0" substanceUnits="mole" hasOnlySubstanceUnits="false" boundaryCondition="false" constant="false"/>
      <species id="Pept0059tRNAThrAGU" name="Pept0059tRNAThrAGU" compartment="default" initialConcentration="0" substanceUnits="mole" hasOnlySubstanceUnits="false" boundaryCondition="false" constant="false"/>
      <species id="Pept0059tRNAThrAGU_degraded" name="Pept0059tRNAThrAGU_degraded" compartment="default" initialConcentration="0" substanceUnits="mole" hasOnlySubstanceUnits="false" boundaryCondition="false" constant="false"/>
      <species id="elRS70SCCAG0060_Pept0059tRNAThrAGU_EFG_GDP" name="elRS70SCCAG0060_Pept0059tRNAThrAGU_EFG_GDP" compartment="default" initialConcentration="0" substanceUnits="mole" hasOnlySubstanceUnits="false" boundaryCondition="false" constant="false"/>
      <species id="elRS70SACAG0060_Pept0059" name="elRS70SACAG0060_Pept0059" compartment="default" initialConcentration="0" substanceUnits="mole" hasOnlySubstanceUnits="false" boundaryCondition="false" constant="false"/>
      <species id="elRS70SACAG0060_Pept0059_EFTu_GDP" name="elRS70SACAG0060_Pept0059_EFTu_GDP" compartment="default" initialConcentration="0" substanceUnits="mole" hasOnlySubstanceUnits="false" boundaryCondition="false" constant="false"/>
      <species id="elRS70SACAG0060_Pept0059_EFTu_GDP_LeutRNALeuCAG" name="elRS70SACAG0060_Pept0059_EFTu_GDP_LeutRNALeuCAG" compartment="default" initialConcentration="0" substanceUnits="mole" hasOnlySubstanceUnits="false" boundaryCondition="false" constant="false"/>
      <species id="elRS70SACAG0060_Pept0059_EFTu_GDP_PO4_LeutRNALeuCAG" name="elRS70SACAG0060_Pept0059_EFTu_GDP_PO4_LeutRNALeuCAG" compartment="default" initialConcentration="0" substanceUnits="mole" hasOnlySubstanceUnits="false" boundaryCondition="false" constant="false"/>
      <species id="elRS70SACAG0060_Pept0059_EFTu_GTP_LeutRNALeuCAG" name="elRS70SACAG0060_Pept0059_EFTu_GTP_LeutRNALeuCAG" compartment="default" initialConcentration="0" substanceUnits="mole" hasOnlySubstanceUnits="false" boundaryCondition="false" constant="false"/>
      <species id="elRS70SACAG0060_Pept0059_LeutRNALeuCAG" name="elRS70SACAG0060_Pept0059_LeutRNALeuCAG" compartment="default" initialConcentration="0" substanceUnits="mole" hasOnlySubstanceUnits="false" boundaryCondition="false" constant="false"/>
      <species id="elRS70SACAG0060_Pept0059tRNAThrAGU" name="elRS70SACAG0060_Pept0059tRNAThrAGU" compartment="default" initialConcentration="0" substanceUnits="mole" hasOnlySubstanceUnits="false" boundaryCondition="false" constant="false"/>
      <species id="elRS70SBCAG0060_Pept0060tRNALeuCAG_EFG_GTP" name="elRS70SBCAG0060_Pept0060tRNALeuCAG_EFG_GTP" compartment="default" initialConcentration="0" substanceUnits="mole" hasOnlySubstanceUnits="false" boundaryCondition="false" constant="false"/>
      <species id="elRS70SBCAG0060_Pept0060tRNALeuCAG" name="elRS70SBCAG0060_Pept0060tRNALeuCAG" compartment="default" initialConcentration="0" substanceUnits="mole" hasOnlySubstanceUnits="false" boundaryCondition="false" constant="false"/>
      <species id="elRS70SBCAG0060_Pept0060tRNALeuCAG_EFG_GDP_PO4" name="elRS70SBCAG0060_Pept0060tRNALeuCAG_EFG_GDP_PO4" compartment="default" initialConcentration="0" substanceUnits="mole" hasOnlySubstanceUnits="false" boundaryCondition="false" constant="false"/>
      <species id="Pept0060" name="Pept0060" compartment="default" initialConcentration="0" substanceUnits="mole" hasOnlySubstanceUnits="false" boundaryCondition="false" constant="false"/>
      <species id="Pept0060tRNALeuCAG" name="Pept0060tRNALeuCAG" compartment="default" initialConcentration="0" substanceUnits="mole" hasOnlySubstanceUnits="false" boundaryCondition="false" constant="false"/>
      <species id="Pept0060tRNALeuCAG_degraded" name="Pept0060tRNALeuCAG_degraded" compartment="default" initialConcentration="0" substanceUnits="mole" hasOnlySubstanceUnits="false" boundaryCondition="false" constant="false"/>
      <species id="elRS70SCAGU0061_Pept0060tRNALeuCAG_EFG_GDP" name="elRS70SCAGU0061_Pept0060tRNALeuCAG_EFG_GDP" compartment="default" initialConcentration="0" substanceUnits="mole" hasOnlySubstanceUnits="false" boundaryCondition="false" constant="false"/>
      <species id="elRS70SAAGU0061_Pept0060" name="elRS70SAAGU0061_Pept0060" compartment="default" initialConcentration="0" substanceUnits="mole" hasOnlySubstanceUnits="false" boundaryCondition="false" constant="false"/>
      <species id="elRS70SAAGU0061_Pept0060_EFTu_GDP" name="elRS70SAAGU0061_Pept0060_EFTu_GDP" compartment="default" initialConcentration="0" substanceUnits="mole" hasOnlySubstanceUnits="false" boundaryCondition="false" constant="false"/>
      <species id="elRS70SAAGU0061_Pept0060_EFTu_GDP_ThrtRNAThrAGU" name="elRS70SAAGU0061_Pept0060_EFTu_GDP_ThrtRNAThrAGU" compartment="default" initialConcentration="0" substanceUnits="mole" hasOnlySubstanceUnits="false" boundaryCondition="false" constant="false"/>
      <species id="elRS70SAAGU0061_Pept0060_EFTu_GDP_PO4_ThrtRNAThrAGU" name="elRS70SAAGU0061_Pept0060_EFTu_GDP_PO4_ThrtRNAThrAGU" compartment="default" initialConcentration="0" substanceUnits="mole" hasOnlySubstanceUnits="false" boundaryCondition="false" constant="false"/>
      <species id="elRS70SAAGU0061_Pept0060_EFTu_GTP_ThrtRNAThrAGU" name="elRS70SAAGU0061_Pept0060_EFTu_GTP_ThrtRNAThrAGU" compartment="default" initialConcentration="0" substanceUnits="mole" hasOnlySubstanceUnits="false" boundaryCondition="false" constant="false"/>
      <species id="elRS70SAAGU0061_Pept0060_ThrtRNAThrAGU" name="elRS70SAAGU0061_Pept0060_ThrtRNAThrAGU" compartment="default" initialConcentration="0" substanceUnits="mole" hasOnlySubstanceUnits="false" boundaryCondition="false" constant="false"/>
      <species id="elRS70SAAGU0061_Pept0060tRNALeuCAG" name="elRS70SAAGU0061_Pept0060tRNALeuCAG" compartment="default" initialConcentration="0" substanceUnits="mole" hasOnlySubstanceUnits="false" boundaryCondition="false" constant="false"/>
      <species id="elRS70SBAGU0061_Pept0061tRNAThrAGU_EFG_GTP" name="elRS70SBAGU0061_Pept0061tRNAThrAGU_EFG_GTP" compartment="default" initialConcentration="0" substanceUnits="mole" hasOnlySubstanceUnits="false" boundaryCondition="false" constant="false"/>
      <species id="elRS70SBAGU0061_Pept0061tRNAThrAGU" name="elRS70SBAGU0061_Pept0061tRNAThrAGU" compartment="default" initialConcentration="0" substanceUnits="mole" hasOnlySubstanceUnits="false" boundaryCondition="false" constant="false"/>
      <species id="elRS70SBAGU0061_Pept0061tRNAThrAGU_EFG_GDP_PO4" name="elRS70SBAGU0061_Pept0061tRNAThrAGU_EFG_GDP_PO4" compartment="default" initialConcentration="0" substanceUnits="mole" hasOnlySubstanceUnits="false" boundaryCondition="false" constant="false"/>
      <species id="Pept0061" name="Pept0061" compartment="default" initialConcentration="0" substanceUnits="mole" hasOnlySubstanceUnits="false" boundaryCondition="false" constant="false"/>
      <species id="Pept0061tRNAThrAGU" name="Pept0061tRNAThrAGU" compartment="default" initialConcentration="0" substanceUnits="mole" hasOnlySubstanceUnits="false" boundaryCondition="false" constant="false"/>
      <species id="Pept0061tRNAThrAGU_degraded" name="Pept0061tRNAThrAGU_degraded" compartment="default" initialConcentration="0" substanceUnits="mole" hasOnlySubstanceUnits="false" boundaryCondition="false" constant="false"/>
      <species id="elRS70SCAUA0062_Pept0061tRNAThrAGU_EFG_GDP" name="elRS70SCAUA0062_Pept0061tRNAThrAGU_EFG_GDP" compartment="default" initialConcentration="0" substanceUnits="mole" hasOnlySubstanceUnits="false" boundaryCondition="false" constant="false"/>
      <species id="elRS70SAAUA0062_Pept0061" name="elRS70SAAUA0062_Pept0061" compartment="default" initialConcentration="0" substanceUnits="mole" hasOnlySubstanceUnits="false" boundaryCondition="false" constant="false"/>
      <species id="elRS70SAAUA0062_Pept0061_EFTu_GDP" name="elRS70SAAUA0062_Pept0061_EFTu_GDP" compartment="default" initialConcentration="0" substanceUnits="mole" hasOnlySubstanceUnits="false" boundaryCondition="false" constant="false"/>
      <species id="elRS70SAAUA0062_Pept0061_EFTu_GDP_TyrtRNATyrAUA" name="elRS70SAAUA0062_Pept0061_EFTu_GDP_TyrtRNATyrAUA" compartment="default" initialConcentration="0" substanceUnits="mole" hasOnlySubstanceUnits="false" boundaryCondition="false" constant="false"/>
      <species id="elRS70SAAUA0062_Pept0061_EFTu_GDP_PO4_TyrtRNATyrAUA" name="elRS70SAAUA0062_Pept0061_EFTu_GDP_PO4_TyrtRNATyrAUA" compartment="default" initialConcentration="0" substanceUnits="mole" hasOnlySubstanceUnits="false" boundaryCondition="false" constant="false"/>
      <species id="elRS70SAAUA0062_Pept0061_EFTu_GTP_TyrtRNATyrAUA" name="elRS70SAAUA0062_Pept0061_EFTu_GTP_TyrtRNATyrAUA" compartment="default" initialConcentration="0" substanceUnits="mole" hasOnlySubstanceUnits="false" boundaryCondition="false" constant="false"/>
      <species id="elRS70SAAUA0062_Pept0061_TyrtRNATyrAUA" name="elRS70SAAUA0062_Pept0061_TyrtRNATyrAUA" compartment="default" initialConcentration="0" substanceUnits="mole" hasOnlySubstanceUnits="false" boundaryCondition="false" constant="false"/>
      <species id="elRS70SAAUA0062_Pept0061tRNAThrAGU" name="elRS70SAAUA0062_Pept0061tRNAThrAGU" compartment="default" initialConcentration="0" substanceUnits="mole" hasOnlySubstanceUnits="false" boundaryCondition="false" constant="false"/>
      <species id="elRS70SBAUA0062_Pept0062tRNATyrAUA_EFG_GTP" name="elRS70SBAUA0062_Pept0062tRNATyrAUA_EFG_GTP" compartment="default" initialConcentration="0" substanceUnits="mole" hasOnlySubstanceUnits="false" boundaryCondition="false" constant="false"/>
      <species id="elRS70SBAUA0062_Pept0062tRNATyrAUA" name="elRS70SBAUA0062_Pept0062tRNATyrAUA" compartment="default" initialConcentration="0" substanceUnits="mole" hasOnlySubstanceUnits="false" boundaryCondition="false" constant="false"/>
      <species id="elRS70SBAUA0062_Pept0062tRNATyrAUA_EFG_GDP_PO4" name="elRS70SBAUA0062_Pept0062tRNATyrAUA_EFG_GDP_PO4" compartment="default" initialConcentration="0" substanceUnits="mole" hasOnlySubstanceUnits="false" boundaryCondition="false" constant="false"/>
      <species id="Pept0062" name="Pept0062" compartment="default" initialConcentration="0" substanceUnits="mole" hasOnlySubstanceUnits="false" boundaryCondition="false" constant="false"/>
      <species id="Pept0062tRNATyrAUA" name="Pept0062tRNATyrAUA" compartment="default" initialConcentration="0" substanceUnits="mole" hasOnlySubstanceUnits="false" boundaryCondition="false" constant="false"/>
      <species id="Pept0062tRNATyrAUA_degraded" name="Pept0062tRNATyrAUA_degraded" compartment="default" initialConcentration="0" substanceUnits="mole" hasOnlySubstanceUnits="false" boundaryCondition="false" constant="false"/>
      <species id="elRS70SCGCC0063_Pept0062tRNATyrAUA_EFG_GDP" name="elRS70SCGCC0063_Pept0062tRNATyrAUA_EFG_GDP" compartment="default" initialConcentration="0" substanceUnits="mole" hasOnlySubstanceUnits="false" boundaryCondition="false" constant="false"/>
      <species id="elRS70SAGCC0063_Pept0062" name="elRS70SAGCC0063_Pept0062" compartment="default" initialConcentration="0" substanceUnits="mole" hasOnlySubstanceUnits="false" boundaryCondition="false" constant="false"/>
      <species id="elRS70SAGCC0063_Pept0062_EFTu_GDP" name="elRS70SAGCC0063_Pept0062_EFTu_GDP" compartment="default" initialConcentration="0" substanceUnits="mole" hasOnlySubstanceUnits="false" boundaryCondition="false" constant="false"/>
      <species id="elRS70SAGCC0063_Pept0062_EFTu_GDP_GlytRNAGlyGCC" name="elRS70SAGCC0063_Pept0062_EFTu_GDP_GlytRNAGlyGCC" compartment="default" initialConcentration="0" substanceUnits="mole" hasOnlySubstanceUnits="false" boundaryCondition="false" constant="false"/>
      <species id="elRS70SAGCC0063_Pept0062_EFTu_GDP_PO4_GlytRNAGlyGCC" name="elRS70SAGCC0063_Pept0062_EFTu_GDP_PO4_GlytRNAGlyGCC" compartment="default" initialConcentration="0" substanceUnits="mole" hasOnlySubstanceUnits="false" boundaryCondition="false" constant="false"/>
      <species id="elRS70SAGCC0063_Pept0062_EFTu_GTP_GlytRNAGlyGCC" name="elRS70SAGCC0063_Pept0062_EFTu_GTP_GlytRNAGlyGCC" compartment="default" initialConcentration="0" substanceUnits="mole" hasOnlySubstanceUnits="false" boundaryCondition="false" constant="false"/>
      <species id="elRS70SAGCC0063_Pept0062_GlytRNAGlyGCC" name="elRS70SAGCC0063_Pept0062_GlytRNAGlyGCC" compartment="default" initialConcentration="0" substanceUnits="mole" hasOnlySubstanceUnits="false" boundaryCondition="false" constant="false"/>
      <species id="elRS70SAGCC0063_Pept0062tRNATyrAUA" name="elRS70SAGCC0063_Pept0062tRNATyrAUA" compartment="default" initialConcentration="0" substanceUnits="mole" hasOnlySubstanceUnits="false" boundaryCondition="false" constant="false"/>
      <species id="elRS70SBGCC0063_Pept0063tRNAGlyGCC_EFG_GTP" name="elRS70SBGCC0063_Pept0063tRNAGlyGCC_EFG_GTP" compartment="default" initialConcentration="0" substanceUnits="mole" hasOnlySubstanceUnits="false" boundaryCondition="false" constant="false"/>
      <species id="elRS70SBGCC0063_Pept0063tRNAGlyGCC" name="elRS70SBGCC0063_Pept0063tRNAGlyGCC" compartment="default" initialConcentration="0" substanceUnits="mole" hasOnlySubstanceUnits="false" boundaryCondition="false" constant="false"/>
      <species id="elRS70SBGCC0063_Pept0063tRNAGlyGCC_EFG_GDP_PO4" name="elRS70SBGCC0063_Pept0063tRNAGlyGCC_EFG_GDP_PO4" compartment="default" initialConcentration="0" substanceUnits="mole" hasOnlySubstanceUnits="false" boundaryCondition="false" constant="false"/>
      <species id="Pept0063" name="Pept0063" compartment="default" initialConcentration="0" substanceUnits="mole" hasOnlySubstanceUnits="false" boundaryCondition="false" constant="false"/>
      <species id="Pept0063tRNAGlyGCC" name="Pept0063tRNAGlyGCC" compartment="default" initialConcentration="0" substanceUnits="mole" hasOnlySubstanceUnits="false" boundaryCondition="false" constant="false"/>
      <species id="Pept0063tRNAGlyGCC_degraded" name="Pept0063tRNAGlyGCC_degraded" compartment="default" initialConcentration="0" substanceUnits="mole" hasOnlySubstanceUnits="false" boundaryCondition="false" constant="false"/>
      <species id="elRS70SCCAC0064_Pept0063tRNAGlyGCC_EFG_GDP" name="elRS70SCCAC0064_Pept0063tRNAGlyGCC_EFG_GDP" compartment="default" initialConcentration="0" substanceUnits="mole" hasOnlySubstanceUnits="false" boundaryCondition="false" constant="false"/>
      <species id="elRS70SACAC0064_Pept0063" name="elRS70SACAC0064_Pept0063" compartment="default" initialConcentration="0" substanceUnits="mole" hasOnlySubstanceUnits="false" boundaryCondition="false" constant="false"/>
      <species id="elRS70SACAC0064_Pept0063_EFTu_GDP" name="elRS70SACAC0064_Pept0063_EFTu_GDP" compartment="default" initialConcentration="0" substanceUnits="mole" hasOnlySubstanceUnits="false" boundaryCondition="false" constant="false"/>
      <species id="elRS70SACAC0064_Pept0063_EFTu_GDP_ValtRNAValCAC" name="elRS70SACAC0064_Pept0063_EFTu_GDP_ValtRNAValCAC" compartment="default" initialConcentration="0" substanceUnits="mole" hasOnlySubstanceUnits="false" boundaryCondition="false" constant="false"/>
      <species id="elRS70SACAC0064_Pept0063_EFTu_GDP_PO4_ValtRNAValCAC" name="elRS70SACAC0064_Pept0063_EFTu_GDP_PO4_ValtRNAValCAC" compartment="default" initialConcentration="0" substanceUnits="mole" hasOnlySubstanceUnits="false" boundaryCondition="false" constant="false"/>
      <species id="elRS70SACAC0064_Pept0063_EFTu_GTP_ValtRNAValCAC" name="elRS70SACAC0064_Pept0063_EFTu_GTP_ValtRNAValCAC" compartment="default" initialConcentration="0" substanceUnits="mole" hasOnlySubstanceUnits="false" boundaryCondition="false" constant="false"/>
      <species id="elRS70SACAC0064_Pept0063_ValtRNAValCAC" name="elRS70SACAC0064_Pept0063_ValtRNAValCAC" compartment="default" initialConcentration="0" substanceUnits="mole" hasOnlySubstanceUnits="false" boundaryCondition="false" constant="false"/>
      <species id="elRS70SACAC0064_Pept0063tRNAGlyGCC" name="elRS70SACAC0064_Pept0063tRNAGlyGCC" compartment="default" initialConcentration="0" substanceUnits="mole" hasOnlySubstanceUnits="false" boundaryCondition="false" constant="false"/>
      <species id="elRS70SBCAC0064_Pept0064tRNAValCAC_EFG_GTP" name="elRS70SBCAC0064_Pept0064tRNAValCAC_EFG_GTP" compartment="default" initialConcentration="0" substanceUnits="mole" hasOnlySubstanceUnits="false" boundaryCondition="false" constant="false"/>
      <species id="elRS70SBCAC0064_Pept0064tRNAValCAC" name="elRS70SBCAC0064_Pept0064tRNAValCAC" compartment="default" initialConcentration="0" substanceUnits="mole" hasOnlySubstanceUnits="false" boundaryCondition="false" constant="false"/>
      <species id="elRS70SBCAC0064_Pept0064tRNAValCAC_EFG_GDP_PO4" name="elRS70SBCAC0064_Pept0064tRNAValCAC_EFG_GDP_PO4" compartment="default" initialConcentration="0" substanceUnits="mole" hasOnlySubstanceUnits="false" boundaryCondition="false" constant="false"/>
      <species id="Pept0064" name="Pept0064" compartment="default" initialConcentration="0" substanceUnits="mole" hasOnlySubstanceUnits="false" boundaryCondition="false" constant="false"/>
      <species id="Pept0064tRNAValCAC" name="Pept0064tRNAValCAC" compartment="default" initialConcentration="0" substanceUnits="mole" hasOnlySubstanceUnits="false" boundaryCondition="false" constant="false"/>
      <species id="Pept0064tRNAValCAC_degraded" name="Pept0064tRNAValCAC_degraded" compartment="default" initialConcentration="0" substanceUnits="mole" hasOnlySubstanceUnits="false" boundaryCondition="false" constant="false"/>
      <species id="elRS70SCUUG0065_Pept0064tRNAValCAC_EFG_GDP" name="elRS70SCUUG0065_Pept0064tRNAValCAC_EFG_GDP" compartment="default" initialConcentration="0" substanceUnits="mole" hasOnlySubstanceUnits="false" boundaryCondition="false" constant="false"/>
      <species id="elRS70SAUUG0065_Pept0064" name="elRS70SAUUG0065_Pept0064" compartment="default" initialConcentration="0" substanceUnits="mole" hasOnlySubstanceUnits="false" boundaryCondition="false" constant="false"/>
      <species id="elRS70SAUUG0065_Pept0064_EFTu_GDP" name="elRS70SAUUG0065_Pept0064_EFTu_GDP" compartment="default" initialConcentration="0" substanceUnits="mole" hasOnlySubstanceUnits="false" boundaryCondition="false" constant="false"/>
      <species id="elRS70SAUUG0065_Pept0064_EFTu_GDP_GlntRNAGlnUUG" name="elRS70SAUUG0065_Pept0064_EFTu_GDP_GlntRNAGlnUUG" compartment="default" initialConcentration="0" substanceUnits="mole" hasOnlySubstanceUnits="false" boundaryCondition="false" constant="false"/>
      <species id="elRS70SAUUG0065_Pept0064_EFTu_GDP_PO4_GlntRNAGlnUUG" name="elRS70SAUUG0065_Pept0064_EFTu_GDP_PO4_GlntRNAGlnUUG" compartment="default" initialConcentration="0" substanceUnits="mole" hasOnlySubstanceUnits="false" boundaryCondition="false" constant="false"/>
      <species id="elRS70SAUUG0065_Pept0064_EFTu_GTP_GlntRNAGlnUUG" name="elRS70SAUUG0065_Pept0064_EFTu_GTP_GlntRNAGlnUUG" compartment="default" initialConcentration="0" substanceUnits="mole" hasOnlySubstanceUnits="false" boundaryCondition="false" constant="false"/>
      <species id="elRS70SAUUG0065_Pept0064_GlntRNAGlnUUG" name="elRS70SAUUG0065_Pept0064_GlntRNAGlnUUG" compartment="default" initialConcentration="0" substanceUnits="mole" hasOnlySubstanceUnits="false" boundaryCondition="false" constant="false"/>
      <species id="elRS70SAUUG0065_Pept0064tRNAValCAC" name="elRS70SAUUG0065_Pept0064tRNAValCAC" compartment="default" initialConcentration="0" substanceUnits="mole" hasOnlySubstanceUnits="false" boundaryCondition="false" constant="false"/>
      <species id="elRS70SBUUG0065_Pept0065tRNAGlnUUG_EFG_GTP" name="elRS70SBUUG0065_Pept0065tRNAGlnUUG_EFG_GTP" compartment="default" initialConcentration="0" substanceUnits="mole" hasOnlySubstanceUnits="false" boundaryCondition="false" constant="false"/>
      <species id="elRS70SBUUG0065_Pept0065tRNAGlnUUG" name="elRS70SBUUG0065_Pept0065tRNAGlnUUG" compartment="default" initialConcentration="0" substanceUnits="mole" hasOnlySubstanceUnits="false" boundaryCondition="false" constant="false"/>
      <species id="elRS70SBUUG0065_Pept0065tRNAGlnUUG_EFG_GDP_PO4" name="elRS70SBUUG0065_Pept0065tRNAGlnUUG_EFG_GDP_PO4" compartment="default" initialConcentration="0" substanceUnits="mole" hasOnlySubstanceUnits="false" boundaryCondition="false" constant="false"/>
      <species id="Pept0065" name="Pept0065" compartment="default" initialConcentration="0" substanceUnits="mole" hasOnlySubstanceUnits="false" boundaryCondition="false" constant="false"/>
      <species id="Pept0065tRNAGlnUUG" name="Pept0065tRNAGlnUUG" compartment="default" initialConcentration="0" substanceUnits="mole" hasOnlySubstanceUnits="false" boundaryCondition="false" constant="false"/>
      <species id="Pept0065tRNAGlnUUG_degraded" name="Pept0065tRNAGlnUUG_degraded" compartment="default" initialConcentration="0" substanceUnits="mole" hasOnlySubstanceUnits="false" boundaryCondition="false" constant="false"/>
      <species id="elRS70SCACA0066_Pept0065tRNAGlnUUG_EFG_GDP" name="elRS70SCACA0066_Pept0065tRNAGlnUUG_EFG_GDP" compartment="default" initialConcentration="0" substanceUnits="mole" hasOnlySubstanceUnits="false" boundaryCondition="false" constant="false"/>
      <species id="elRS70SAACA0066_Pept0065" name="elRS70SAACA0066_Pept0065" compartment="default" initialConcentration="0" substanceUnits="mole" hasOnlySubstanceUnits="false" boundaryCondition="false" constant="false"/>
      <species id="elRS70SAACA0066_Pept0065_EFTu_GDP" name="elRS70SAACA0066_Pept0065_EFTu_GDP" compartment="default" initialConcentration="0" substanceUnits="mole" hasOnlySubstanceUnits="false" boundaryCondition="false" constant="false"/>
      <species id="elRS70SAACA0066_Pept0065_EFTu_GDP_CystRNACysACA" name="elRS70SAACA0066_Pept0065_EFTu_GDP_CystRNACysACA" compartment="default" initialConcentration="0" substanceUnits="mole" hasOnlySubstanceUnits="false" boundaryCondition="false" constant="false"/>
      <species id="elRS70SAACA0066_Pept0065_EFTu_GDP_PO4_CystRNACysACA" name="elRS70SAACA0066_Pept0065_EFTu_GDP_PO4_CystRNACysACA" compartment="default" initialConcentration="0" substanceUnits="mole" hasOnlySubstanceUnits="false" boundaryCondition="false" constant="false"/>
      <species id="elRS70SAACA0066_Pept0065_EFTu_GTP_CystRNACysACA" name="elRS70SAACA0066_Pept0065_EFTu_GTP_CystRNACysACA" compartment="default" initialConcentration="0" substanceUnits="mole" hasOnlySubstanceUnits="false" boundaryCondition="false" constant="false"/>
      <species id="elRS70SAACA0066_Pept0065_CystRNACysACA" name="elRS70SAACA0066_Pept0065_CystRNACysACA" compartment="default" initialConcentration="0" substanceUnits="mole" hasOnlySubstanceUnits="false" boundaryCondition="false" constant="false"/>
      <species id="elRS70SAACA0066_Pept0065tRNAGlnUUG" name="elRS70SAACA0066_Pept0065tRNAGlnUUG" compartment="default" initialConcentration="0" substanceUnits="mole" hasOnlySubstanceUnits="false" boundaryCondition="false" constant="false"/>
      <species id="elRS70SBACA0066_Pept0066tRNACysACA_EFG_GTP" name="elRS70SBACA0066_Pept0066tRNACysACA_EFG_GTP" compartment="default" initialConcentration="0" substanceUnits="mole" hasOnlySubstanceUnits="false" boundaryCondition="false" constant="false"/>
      <species id="elRS70SBACA0066_Pept0066tRNACysACA" name="elRS70SBACA0066_Pept0066tRNACysACA" compartment="default" initialConcentration="0" substanceUnits="mole" hasOnlySubstanceUnits="false" boundaryCondition="false" constant="false"/>
      <species id="elRS70SBACA0066_Pept0066tRNACysACA_EFG_GDP_PO4" name="elRS70SBACA0066_Pept0066tRNACysACA_EFG_GDP_PO4" compartment="default" initialConcentration="0" substanceUnits="mole" hasOnlySubstanceUnits="false" boundaryCondition="false" constant="false"/>
      <species id="Pept0066" name="Pept0066" compartment="default" initialConcentration="0" substanceUnits="mole" hasOnlySubstanceUnits="false" boundaryCondition="false" constant="false"/>
      <species id="Pept0066tRNACysACA" name="Pept0066tRNACysACA" compartment="default" initialConcentration="0" substanceUnits="mole" hasOnlySubstanceUnits="false" boundaryCondition="false" constant="false"/>
      <species id="Pept0066tRNACysACA_degraded" name="Pept0066tRNACysACA_degraded" compartment="default" initialConcentration="0" substanceUnits="mole" hasOnlySubstanceUnits="false" boundaryCondition="false" constant="false"/>
      <species id="elRS70SCGAA0067_Pept0066tRNACysACA_EFG_GDP" name="elRS70SCGAA0067_Pept0066tRNACysACA_EFG_GDP" compartment="default" initialConcentration="0" substanceUnits="mole" hasOnlySubstanceUnits="false" boundaryCondition="false" constant="false"/>
      <species id="elRS70SAGAA0067_Pept0066" name="elRS70SAGAA0067_Pept0066" compartment="default" initialConcentration="0" substanceUnits="mole" hasOnlySubstanceUnits="false" boundaryCondition="false" constant="false"/>
      <species id="elRS70SAGAA0067_Pept0066_EFTu_GDP" name="elRS70SAGAA0067_Pept0066_EFTu_GDP" compartment="default" initialConcentration="0" substanceUnits="mole" hasOnlySubstanceUnits="false" boundaryCondition="false" constant="false"/>
      <species id="elRS70SAGAA0067_Pept0066_EFTu_GDP_PhetRNAPheGAA" name="elRS70SAGAA0067_Pept0066_EFTu_GDP_PhetRNAPheGAA" compartment="default" initialConcentration="0" substanceUnits="mole" hasOnlySubstanceUnits="false" boundaryCondition="false" constant="false"/>
      <species id="elRS70SAGAA0067_Pept0066_EFTu_GDP_PO4_PhetRNAPheGAA" name="elRS70SAGAA0067_Pept0066_EFTu_GDP_PO4_PhetRNAPheGAA" compartment="default" initialConcentration="0" substanceUnits="mole" hasOnlySubstanceUnits="false" boundaryCondition="false" constant="false"/>
      <species id="elRS70SAGAA0067_Pept0066_EFTu_GTP_PhetRNAPheGAA" name="elRS70SAGAA0067_Pept0066_EFTu_GTP_PhetRNAPheGAA" compartment="default" initialConcentration="0" substanceUnits="mole" hasOnlySubstanceUnits="false" boundaryCondition="false" constant="false"/>
      <species id="elRS70SAGAA0067_Pept0066_PhetRNAPheGAA" name="elRS70SAGAA0067_Pept0066_PhetRNAPheGAA" compartment="default" initialConcentration="0" substanceUnits="mole" hasOnlySubstanceUnits="false" boundaryCondition="false" constant="false"/>
      <species id="elRS70SAGAA0067_Pept0066tRNACysACA" name="elRS70SAGAA0067_Pept0066tRNACysACA" compartment="default" initialConcentration="0" substanceUnits="mole" hasOnlySubstanceUnits="false" boundaryCondition="false" constant="false"/>
      <species id="elRS70SBGAA0067_Pept0067tRNAPheGAA_EFG_GTP" name="elRS70SBGAA0067_Pept0067tRNAPheGAA_EFG_GTP" compartment="default" initialConcentration="0" substanceUnits="mole" hasOnlySubstanceUnits="false" boundaryCondition="false" constant="false"/>
      <species id="elRS70SBGAA0067_Pept0067tRNAPheGAA" name="elRS70SBGAA0067_Pept0067tRNAPheGAA" compartment="default" initialConcentration="0" substanceUnits="mole" hasOnlySubstanceUnits="false" boundaryCondition="false" constant="false"/>
      <species id="elRS70SBGAA0067_Pept0067tRNAPheGAA_EFG_GDP_PO4" name="elRS70SBGAA0067_Pept0067tRNAPheGAA_EFG_GDP_PO4" compartment="default" initialConcentration="0" substanceUnits="mole" hasOnlySubstanceUnits="false" boundaryCondition="false" constant="false"/>
      <species id="Pept0067" name="Pept0067" compartment="default" initialConcentration="0" substanceUnits="mole" hasOnlySubstanceUnits="false" boundaryCondition="false" constant="false"/>
      <species id="Pept0067tRNAPheGAA" name="Pept0067tRNAPheGAA" compartment="default" initialConcentration="0" substanceUnits="mole" hasOnlySubstanceUnits="false" boundaryCondition="false" constant="false"/>
      <species id="Pept0067tRNAPheGAA_degraded" name="Pept0067tRNAPheGAA_degraded" compartment="default" initialConcentration="0" substanceUnits="mole" hasOnlySubstanceUnits="false" boundaryCondition="false" constant="false"/>
      <species id="elRS70SCGCU0068_Pept0067tRNAPheGAA_EFG_GDP" name="elRS70SCGCU0068_Pept0067tRNAPheGAA_EFG_GDP" compartment="default" initialConcentration="0" substanceUnits="mole" hasOnlySubstanceUnits="false" boundaryCondition="false" constant="false"/>
      <species id="elRS70SAGCU0068_Pept0067" name="elRS70SAGCU0068_Pept0067" compartment="default" initialConcentration="0" substanceUnits="mole" hasOnlySubstanceUnits="false" boundaryCondition="false" constant="false"/>
      <species id="elRS70SAGCU0068_Pept0067_EFTu_GDP" name="elRS70SAGCU0068_Pept0067_EFTu_GDP" compartment="default" initialConcentration="0" substanceUnits="mole" hasOnlySubstanceUnits="false" boundaryCondition="false" constant="false"/>
      <species id="elRS70SAGCU0068_Pept0067_EFTu_GDP_SertRNASerGCU" name="elRS70SAGCU0068_Pept0067_EFTu_GDP_SertRNASerGCU" compartment="default" initialConcentration="0" substanceUnits="mole" hasOnlySubstanceUnits="false" boundaryCondition="false" constant="false"/>
      <species id="elRS70SAGCU0068_Pept0067_EFTu_GDP_PO4_SertRNASerGCU" name="elRS70SAGCU0068_Pept0067_EFTu_GDP_PO4_SertRNASerGCU" compartment="default" initialConcentration="0" substanceUnits="mole" hasOnlySubstanceUnits="false" boundaryCondition="false" constant="false"/>
      <species id="elRS70SAGCU0068_Pept0067_EFTu_GTP_SertRNASerGCU" name="elRS70SAGCU0068_Pept0067_EFTu_GTP_SertRNASerGCU" compartment="default" initialConcentration="0" substanceUnits="mole" hasOnlySubstanceUnits="false" boundaryCondition="false" constant="false"/>
      <species id="elRS70SAGCU0068_Pept0067_SertRNASerGCU" name="elRS70SAGCU0068_Pept0067_SertRNASerGCU" compartment="default" initialConcentration="0" substanceUnits="mole" hasOnlySubstanceUnits="false" boundaryCondition="false" constant="false"/>
      <species id="elRS70SAGCU0068_Pept0067tRNAPheGAA" name="elRS70SAGCU0068_Pept0067tRNAPheGAA" compartment="default" initialConcentration="0" substanceUnits="mole" hasOnlySubstanceUnits="false" boundaryCondition="false" constant="false"/>
      <species id="elRS70SBGCU0068_Pept0068tRNASerGCU_EFG_GTP" name="elRS70SBGCU0068_Pept0068tRNASerGCU_EFG_GTP" compartment="default" initialConcentration="0" substanceUnits="mole" hasOnlySubstanceUnits="false" boundaryCondition="false" constant="false"/>
      <species id="elRS70SBGCU0068_Pept0068tRNASerGCU" name="elRS70SBGCU0068_Pept0068tRNASerGCU" compartment="default" initialConcentration="0" substanceUnits="mole" hasOnlySubstanceUnits="false" boundaryCondition="false" constant="false"/>
      <species id="elRS70SBGCU0068_Pept0068tRNASerGCU_EFG_GDP_PO4" name="elRS70SBGCU0068_Pept0068tRNASerGCU_EFG_GDP_PO4" compartment="default" initialConcentration="0" substanceUnits="mole" hasOnlySubstanceUnits="false" boundaryCondition="false" constant="false"/>
      <species id="Pept0068" name="Pept0068" compartment="default" initialConcentration="0" substanceUnits="mole" hasOnlySubstanceUnits="false" boundaryCondition="false" constant="false"/>
      <species id="Pept0068tRNASerGCU" name="Pept0068tRNASerGCU" compartment="default" initialConcentration="0" substanceUnits="mole" hasOnlySubstanceUnits="false" boundaryCondition="false" constant="false"/>
      <species id="Pept0068tRNASerGCU_degraded" name="Pept0068tRNASerGCU_degraded" compartment="default" initialConcentration="0" substanceUnits="mole" hasOnlySubstanceUnits="false" boundaryCondition="false" constant="false"/>
      <species id="elRS70SCCCG0069_Pept0068tRNASerGCU_EFG_GDP" name="elRS70SCCCG0069_Pept0068tRNASerGCU_EFG_GDP" compartment="default" initialConcentration="0" substanceUnits="mole" hasOnlySubstanceUnits="false" boundaryCondition="false" constant="false"/>
      <species id="elRS70SACCG0069_Pept0068" name="elRS70SACCG0069_Pept0068" compartment="default" initialConcentration="0" substanceUnits="mole" hasOnlySubstanceUnits="false" boundaryCondition="false" constant="false"/>
      <species id="elRS70SACCG0069_Pept0068_EFTu_GDP" name="elRS70SACCG0069_Pept0068_EFTu_GDP" compartment="default" initialConcentration="0" substanceUnits="mole" hasOnlySubstanceUnits="false" boundaryCondition="false" constant="false"/>
      <species id="elRS70SACCG0069_Pept0068_EFTu_GDP_ArgtRNAArgCCG" name="elRS70SACCG0069_Pept0068_EFTu_GDP_ArgtRNAArgCCG" compartment="default" initialConcentration="0" substanceUnits="mole" hasOnlySubstanceUnits="false" boundaryCondition="false" constant="false"/>
      <species id="elRS70SACCG0069_Pept0068_EFTu_GDP_PO4_ArgtRNAArgCCG" name="elRS70SACCG0069_Pept0068_EFTu_GDP_PO4_ArgtRNAArgCCG" compartment="default" initialConcentration="0" substanceUnits="mole" hasOnlySubstanceUnits="false" boundaryCondition="false" constant="false"/>
      <species id="elRS70SACCG0069_Pept0068_EFTu_GTP_ArgtRNAArgCCG" name="elRS70SACCG0069_Pept0068_EFTu_GTP_ArgtRNAArgCCG" compartment="default" initialConcentration="0" substanceUnits="mole" hasOnlySubstanceUnits="false" boundaryCondition="false" constant="false"/>
      <species id="elRS70SACCG0069_Pept0068_ArgtRNAArgCCG" name="elRS70SACCG0069_Pept0068_ArgtRNAArgCCG" compartment="default" initialConcentration="0" substanceUnits="mole" hasOnlySubstanceUnits="false" boundaryCondition="false" constant="false"/>
      <species id="elRS70SACCG0069_Pept0068tRNASerGCU" name="elRS70SACCG0069_Pept0068tRNASerGCU" compartment="default" initialConcentration="0" substanceUnits="mole" hasOnlySubstanceUnits="false" boundaryCondition="false" constant="false"/>
      <species id="elRS70SBCCG0069_Pept0069tRNAArgCCG_EFG_GTP" name="elRS70SBCCG0069_Pept0069tRNAArgCCG_EFG_GTP" compartment="default" initialConcentration="0" substanceUnits="mole" hasOnlySubstanceUnits="false" boundaryCondition="false" constant="false"/>
      <species id="elRS70SBCCG0069_Pept0069tRNAArgCCG" name="elRS70SBCCG0069_Pept0069tRNAArgCCG" compartment="default" initialConcentration="0" substanceUnits="mole" hasOnlySubstanceUnits="false" boundaryCondition="false" constant="false"/>
      <species id="elRS70SBCCG0069_Pept0069tRNAArgCCG_EFG_GDP_PO4" name="elRS70SBCCG0069_Pept0069tRNAArgCCG_EFG_GDP_PO4" compartment="default" initialConcentration="0" substanceUnits="mole" hasOnlySubstanceUnits="false" boundaryCondition="false" constant="false"/>
      <species id="Pept0069" name="Pept0069" compartment="default" initialConcentration="0" substanceUnits="mole" hasOnlySubstanceUnits="false" boundaryCondition="false" constant="false"/>
      <species id="Pept0069tRNAArgCCG" name="Pept0069tRNAArgCCG" compartment="default" initialConcentration="0" substanceUnits="mole" hasOnlySubstanceUnits="false" boundaryCondition="false" constant="false"/>
      <species id="Pept0069tRNAArgCCG_degraded" name="Pept0069tRNAArgCCG_degraded" compartment="default" initialConcentration="0" substanceUnits="mole" hasOnlySubstanceUnits="false" boundaryCondition="false" constant="false"/>
      <species id="elRS70SCAUA0070_Pept0069tRNAArgCCG_EFG_GDP" name="elRS70SCAUA0070_Pept0069tRNAArgCCG_EFG_GDP" compartment="default" initialConcentration="0" substanceUnits="mole" hasOnlySubstanceUnits="false" boundaryCondition="false" constant="false"/>
      <species id="elRS70SAAUA0070_Pept0069" name="elRS70SAAUA0070_Pept0069" compartment="default" initialConcentration="0" substanceUnits="mole" hasOnlySubstanceUnits="false" boundaryCondition="false" constant="false"/>
      <species id="elRS70SAAUA0070_Pept0069_EFTu_GDP" name="elRS70SAAUA0070_Pept0069_EFTu_GDP" compartment="default" initialConcentration="0" substanceUnits="mole" hasOnlySubstanceUnits="false" boundaryCondition="false" constant="false"/>
      <species id="elRS70SAAUA0070_Pept0069_EFTu_GDP_TyrtRNATyrAUA" name="elRS70SAAUA0070_Pept0069_EFTu_GDP_TyrtRNATyrAUA" compartment="default" initialConcentration="0" substanceUnits="mole" hasOnlySubstanceUnits="false" boundaryCondition="false" constant="false"/>
      <species id="elRS70SAAUA0070_Pept0069_EFTu_GDP_PO4_TyrtRNATyrAUA" name="elRS70SAAUA0070_Pept0069_EFTu_GDP_PO4_TyrtRNATyrAUA" compartment="default" initialConcentration="0" substanceUnits="mole" hasOnlySubstanceUnits="false" boundaryCondition="false" constant="false"/>
      <species id="elRS70SAAUA0070_Pept0069_EFTu_GTP_TyrtRNATyrAUA" name="elRS70SAAUA0070_Pept0069_EFTu_GTP_TyrtRNATyrAUA" compartment="default" initialConcentration="0" substanceUnits="mole" hasOnlySubstanceUnits="false" boundaryCondition="false" constant="false"/>
      <species id="elRS70SAAUA0070_Pept0069_TyrtRNATyrAUA" name="elRS70SAAUA0070_Pept0069_TyrtRNATyrAUA" compartment="default" initialConcentration="0" substanceUnits="mole" hasOnlySubstanceUnits="false" boundaryCondition="false" constant="false"/>
      <species id="elRS70SAAUA0070_Pept0069tRNAArgCCG" name="elRS70SAAUA0070_Pept0069tRNAArgCCG" compartment="default" initialConcentration="0" substanceUnits="mole" hasOnlySubstanceUnits="false" boundaryCondition="false" constant="false"/>
      <species id="elRS70SBAUA0070_Pept0070tRNATyrAUA_EFG_GTP" name="elRS70SBAUA0070_Pept0070tRNATyrAUA_EFG_GTP" compartment="default" initialConcentration="0" substanceUnits="mole" hasOnlySubstanceUnits="false" boundaryCondition="false" constant="false"/>
      <species id="elRS70SBAUA0070_Pept0070tRNATyrAUA" name="elRS70SBAUA0070_Pept0070tRNATyrAUA" compartment="default" initialConcentration="0" substanceUnits="mole" hasOnlySubstanceUnits="false" boundaryCondition="false" constant="false"/>
      <species id="elRS70SBAUA0070_Pept0070tRNATyrAUA_EFG_GDP_PO4" name="elRS70SBAUA0070_Pept0070tRNATyrAUA_EFG_GDP_PO4" compartment="default" initialConcentration="0" substanceUnits="mole" hasOnlySubstanceUnits="false" boundaryCondition="false" constant="false"/>
      <species id="Pept0070" name="Pept0070" compartment="default" initialConcentration="0" substanceUnits="mole" hasOnlySubstanceUnits="false" boundaryCondition="false" constant="false"/>
      <species id="Pept0070tRNATyrAUA" name="Pept0070tRNATyrAUA" compartment="default" initialConcentration="0" substanceUnits="mole" hasOnlySubstanceUnits="false" boundaryCondition="false" constant="false"/>
      <species id="Pept0070tRNATyrAUA_degraded" name="Pept0070tRNATyrAUA_degraded" compartment="default" initialConcentration="0" substanceUnits="mole" hasOnlySubstanceUnits="false" boundaryCondition="false" constant="false"/>
      <species id="elRS70SCAGG0071_Pept0070tRNATyrAUA_EFG_GDP" name="elRS70SCAGG0071_Pept0070tRNATyrAUA_EFG_GDP" compartment="default" initialConcentration="0" substanceUnits="mole" hasOnlySubstanceUnits="false" boundaryCondition="false" constant="false"/>
      <species id="elRS70SAAGG0071_Pept0070" name="elRS70SAAGG0071_Pept0070" compartment="default" initialConcentration="0" substanceUnits="mole" hasOnlySubstanceUnits="false" boundaryCondition="false" constant="false"/>
      <species id="elRS70SAAGG0071_Pept0070_EFTu_GDP" name="elRS70SAAGG0071_Pept0070_EFTu_GDP" compartment="default" initialConcentration="0" substanceUnits="mole" hasOnlySubstanceUnits="false" boundaryCondition="false" constant="false"/>
      <species id="elRS70SAAGG0071_Pept0070_EFTu_GDP_ProtRNAProAGG" name="elRS70SAAGG0071_Pept0070_EFTu_GDP_ProtRNAProAGG" compartment="default" initialConcentration="0" substanceUnits="mole" hasOnlySubstanceUnits="false" boundaryCondition="false" constant="false"/>
      <species id="elRS70SAAGG0071_Pept0070_EFTu_GDP_PO4_ProtRNAProAGG" name="elRS70SAAGG0071_Pept0070_EFTu_GDP_PO4_ProtRNAProAGG" compartment="default" initialConcentration="0" substanceUnits="mole" hasOnlySubstanceUnits="false" boundaryCondition="false" constant="false"/>
      <species id="elRS70SAAGG0071_Pept0070_EFTu_GTP_ProtRNAProAGG" name="elRS70SAAGG0071_Pept0070_EFTu_GTP_ProtRNAProAGG" compartment="default" initialConcentration="0" substanceUnits="mole" hasOnlySubstanceUnits="false" boundaryCondition="false" constant="false"/>
      <species id="elRS70SAAGG0071_Pept0070_ProtRNAProAGG" name="elRS70SAAGG0071_Pept0070_ProtRNAProAGG" compartment="default" initialConcentration="0" substanceUnits="mole" hasOnlySubstanceUnits="false" boundaryCondition="false" constant="false"/>
      <species id="elRS70SAAGG0071_Pept0070tRNATyrAUA" name="elRS70SAAGG0071_Pept0070tRNATyrAUA" compartment="default" initialConcentration="0" substanceUnits="mole" hasOnlySubstanceUnits="false" boundaryCondition="false" constant="false"/>
      <species id="elRS70SBAGG0071_Pept0071tRNAProAGG_EFG_GTP" name="elRS70SBAGG0071_Pept0071tRNAProAGG_EFG_GTP" compartment="default" initialConcentration="0" substanceUnits="mole" hasOnlySubstanceUnits="false" boundaryCondition="false" constant="false"/>
      <species id="elRS70SBAGG0071_Pept0071tRNAProAGG" name="elRS70SBAGG0071_Pept0071tRNAProAGG" compartment="default" initialConcentration="0" substanceUnits="mole" hasOnlySubstanceUnits="false" boundaryCondition="false" constant="false"/>
      <species id="elRS70SBAGG0071_Pept0071tRNAProAGG_EFG_GDP_PO4" name="elRS70SBAGG0071_Pept0071tRNAProAGG_EFG_GDP_PO4" compartment="default" initialConcentration="0" substanceUnits="mole" hasOnlySubstanceUnits="false" boundaryCondition="false" constant="false"/>
      <species id="Pept0071" name="Pept0071" compartment="default" initialConcentration="0" substanceUnits="mole" hasOnlySubstanceUnits="false" boundaryCondition="false" constant="false"/>
      <species id="Pept0071tRNAProAGG" name="Pept0071tRNAProAGG" compartment="default" initialConcentration="0" substanceUnits="mole" hasOnlySubstanceUnits="false" boundaryCondition="false" constant="false"/>
      <species id="Pept0071tRNAProAGG_degraded" name="Pept0071tRNAProAGG_degraded" compartment="default" initialConcentration="0" substanceUnits="mole" hasOnlySubstanceUnits="false" boundaryCondition="false" constant="false"/>
      <species id="elRS70SCAUC0072_Pept0071tRNAProAGG_EFG_GDP" name="elRS70SCAUC0072_Pept0071tRNAProAGG_EFG_GDP" compartment="default" initialConcentration="0" substanceUnits="mole" hasOnlySubstanceUnits="false" boundaryCondition="false" constant="false"/>
      <species id="elRS70SAAUC0072_Pept0071" name="elRS70SAAUC0072_Pept0071" compartment="default" initialConcentration="0" substanceUnits="mole" hasOnlySubstanceUnits="false" boundaryCondition="false" constant="false"/>
      <species id="elRS70SAAUC0072_Pept0071_EFTu_GDP" name="elRS70SAAUC0072_Pept0071_EFTu_GDP" compartment="default" initialConcentration="0" substanceUnits="mole" hasOnlySubstanceUnits="false" boundaryCondition="false" constant="false"/>
      <species id="elRS70SAAUC0072_Pept0071_EFTu_GDP_AsptRNAAspAUC" name="elRS70SAAUC0072_Pept0071_EFTu_GDP_AsptRNAAspAUC" compartment="default" initialConcentration="0" substanceUnits="mole" hasOnlySubstanceUnits="false" boundaryCondition="false" constant="false"/>
      <species id="elRS70SAAUC0072_Pept0071_EFTu_GDP_PO4_AsptRNAAspAUC" name="elRS70SAAUC0072_Pept0071_EFTu_GDP_PO4_AsptRNAAspAUC" compartment="default" initialConcentration="0" substanceUnits="mole" hasOnlySubstanceUnits="false" boundaryCondition="false" constant="false"/>
      <species id="elRS70SAAUC0072_Pept0071_EFTu_GTP_AsptRNAAspAUC" name="elRS70SAAUC0072_Pept0071_EFTu_GTP_AsptRNAAspAUC" compartment="default" initialConcentration="0" substanceUnits="mole" hasOnlySubstanceUnits="false" boundaryCondition="false" constant="false"/>
      <species id="elRS70SAAUC0072_Pept0071_AsptRNAAspAUC" name="elRS70SAAUC0072_Pept0071_AsptRNAAspAUC" compartment="default" initialConcentration="0" substanceUnits="mole" hasOnlySubstanceUnits="false" boundaryCondition="false" constant="false"/>
      <species id="elRS70SAAUC0072_Pept0071tRNAProAGG" name="elRS70SAAUC0072_Pept0071tRNAProAGG" compartment="default" initialConcentration="0" substanceUnits="mole" hasOnlySubstanceUnits="false" boundaryCondition="false" constant="false"/>
      <species id="elRS70SBAUC0072_Pept0072tRNAAspAUC_EFG_GTP" name="elRS70SBAUC0072_Pept0072tRNAAspAUC_EFG_GTP" compartment="default" initialConcentration="0" substanceUnits="mole" hasOnlySubstanceUnits="false" boundaryCondition="false" constant="false"/>
      <species id="elRS70SBAUC0072_Pept0072tRNAAspAUC" name="elRS70SBAUC0072_Pept0072tRNAAspAUC" compartment="default" initialConcentration="0" substanceUnits="mole" hasOnlySubstanceUnits="false" boundaryCondition="false" constant="false"/>
      <species id="elRS70SBAUC0072_Pept0072tRNAAspAUC_EFG_GDP_PO4" name="elRS70SBAUC0072_Pept0072tRNAAspAUC_EFG_GDP_PO4" compartment="default" initialConcentration="0" substanceUnits="mole" hasOnlySubstanceUnits="false" boundaryCondition="false" constant="false"/>
      <species id="Pept0072" name="Pept0072" compartment="default" initialConcentration="0" substanceUnits="mole" hasOnlySubstanceUnits="false" boundaryCondition="false" constant="false"/>
      <species id="Pept0072tRNAAspAUC" name="Pept0072tRNAAspAUC" compartment="default" initialConcentration="0" substanceUnits="mole" hasOnlySubstanceUnits="false" boundaryCondition="false" constant="false"/>
      <species id="Pept0072tRNAAspAUC_degraded" name="Pept0072tRNAAspAUC_degraded" compartment="default" initialConcentration="0" substanceUnits="mole" hasOnlySubstanceUnits="false" boundaryCondition="false" constant="false"/>
      <species id="elRS70SCAUG0073_Pept0072tRNAAspAUC_EFG_GDP" name="elRS70SCAUG0073_Pept0072tRNAAspAUC_EFG_GDP" compartment="default" initialConcentration="0" substanceUnits="mole" hasOnlySubstanceUnits="false" boundaryCondition="false" constant="false"/>
      <species id="elRS70SAAUG0073_Pept0072" name="elRS70SAAUG0073_Pept0072" compartment="default" initialConcentration="0" substanceUnits="mole" hasOnlySubstanceUnits="false" boundaryCondition="false" constant="false"/>
      <species id="elRS70SAAUG0073_Pept0072_EFTu_GDP" name="elRS70SAAUG0073_Pept0072_EFTu_GDP" compartment="default" initialConcentration="0" substanceUnits="mole" hasOnlySubstanceUnits="false" boundaryCondition="false" constant="false"/>
      <species id="elRS70SAAUG0073_Pept0072_EFTu_GDP_HistRNAHisAUG" name="elRS70SAAUG0073_Pept0072_EFTu_GDP_HistRNAHisAUG" compartment="default" initialConcentration="0" substanceUnits="mole" hasOnlySubstanceUnits="false" boundaryCondition="false" constant="false"/>
      <species id="elRS70SAAUG0073_Pept0072_EFTu_GDP_PO4_HistRNAHisAUG" name="elRS70SAAUG0073_Pept0072_EFTu_GDP_PO4_HistRNAHisAUG" compartment="default" initialConcentration="0" substanceUnits="mole" hasOnlySubstanceUnits="false" boundaryCondition="false" constant="false"/>
      <species id="elRS70SAAUG0073_Pept0072_EFTu_GTP_HistRNAHisAUG" name="elRS70SAAUG0073_Pept0072_EFTu_GTP_HistRNAHisAUG" compartment="default" initialConcentration="0" substanceUnits="mole" hasOnlySubstanceUnits="false" boundaryCondition="false" constant="false"/>
      <species id="elRS70SAAUG0073_Pept0072_HistRNAHisAUG" name="elRS70SAAUG0073_Pept0072_HistRNAHisAUG" compartment="default" initialConcentration="0" substanceUnits="mole" hasOnlySubstanceUnits="false" boundaryCondition="false" constant="false"/>
      <species id="elRS70SAAUG0073_Pept0072tRNAAspAUC" name="elRS70SAAUG0073_Pept0072tRNAAspAUC" compartment="default" initialConcentration="0" substanceUnits="mole" hasOnlySubstanceUnits="false" boundaryCondition="false" constant="false"/>
      <species id="elRS70SBAUG0073_Pept0073tRNAHisAUG_EFG_GTP" name="elRS70SBAUG0073_Pept0073tRNAHisAUG_EFG_GTP" compartment="default" initialConcentration="0" substanceUnits="mole" hasOnlySubstanceUnits="false" boundaryCondition="false" constant="false"/>
      <species id="elRS70SBAUG0073_Pept0073tRNAHisAUG" name="elRS70SBAUG0073_Pept0073tRNAHisAUG" compartment="default" initialConcentration="0" substanceUnits="mole" hasOnlySubstanceUnits="false" boundaryCondition="false" constant="false"/>
      <species id="elRS70SBAUG0073_Pept0073tRNAHisAUG_EFG_GDP_PO4" name="elRS70SBAUG0073_Pept0073tRNAHisAUG_EFG_GDP_PO4" compartment="default" initialConcentration="0" substanceUnits="mole" hasOnlySubstanceUnits="false" boundaryCondition="false" constant="false"/>
      <species id="Pept0073" name="Pept0073" compartment="default" initialConcentration="0" substanceUnits="mole" hasOnlySubstanceUnits="false" boundaryCondition="false" constant="false"/>
      <species id="Pept0073tRNAHisAUG" name="Pept0073tRNAHisAUG" compartment="default" initialConcentration="0" substanceUnits="mole" hasOnlySubstanceUnits="false" boundaryCondition="false" constant="false"/>
      <species id="Pept0073tRNAHisAUG_degraded" name="Pept0073tRNAHisAUG_degraded" compartment="default" initialConcentration="0" substanceUnits="mole" hasOnlySubstanceUnits="false" boundaryCondition="false" constant="false"/>
      <species id="elRS70SCCAU0074_Pept0073tRNAHisAUG_EFG_GDP" name="elRS70SCCAU0074_Pept0073tRNAHisAUG_EFG_GDP" compartment="default" initialConcentration="0" substanceUnits="mole" hasOnlySubstanceUnits="false" boundaryCondition="false" constant="false"/>
      <species id="elRS70SACAU0074_Pept0073" name="elRS70SACAU0074_Pept0073" compartment="default" initialConcentration="0" substanceUnits="mole" hasOnlySubstanceUnits="false" boundaryCondition="false" constant="false"/>
      <species id="elRS70SACAU0074_Pept0073_EFTu_GDP" name="elRS70SACAU0074_Pept0073_EFTu_GDP" compartment="default" initialConcentration="0" substanceUnits="mole" hasOnlySubstanceUnits="false" boundaryCondition="false" constant="false"/>
      <species id="elRS70SACAU0074_Pept0073_EFTu_GDP_MettRNAMetCAU" name="elRS70SACAU0074_Pept0073_EFTu_GDP_MettRNAMetCAU" compartment="default" initialConcentration="0" substanceUnits="mole" hasOnlySubstanceUnits="false" boundaryCondition="false" constant="false"/>
      <species id="elRS70SACAU0074_Pept0073_EFTu_GDP_PO4_MettRNAMetCAU" name="elRS70SACAU0074_Pept0073_EFTu_GDP_PO4_MettRNAMetCAU" compartment="default" initialConcentration="0" substanceUnits="mole" hasOnlySubstanceUnits="false" boundaryCondition="false" constant="false"/>
      <species id="elRS70SACAU0074_Pept0073_EFTu_GTP_MettRNAMetCAU" name="elRS70SACAU0074_Pept0073_EFTu_GTP_MettRNAMetCAU" compartment="default" initialConcentration="0" substanceUnits="mole" hasOnlySubstanceUnits="false" boundaryCondition="false" constant="false"/>
      <species id="elRS70SACAU0074_Pept0073_MettRNAMetCAU" name="elRS70SACAU0074_Pept0073_MettRNAMetCAU" compartment="default" initialConcentration="0" substanceUnits="mole" hasOnlySubstanceUnits="false" boundaryCondition="false" constant="false"/>
      <species id="elRS70SACAU0074_Pept0073tRNAHisAUG" name="elRS70SACAU0074_Pept0073tRNAHisAUG" compartment="default" initialConcentration="0" substanceUnits="mole" hasOnlySubstanceUnits="false" boundaryCondition="false" constant="false"/>
      <species id="elRS70SBCAU0074_Pept0074tRNAMetCAU_EFG_GTP" name="elRS70SBCAU0074_Pept0074tRNAMetCAU_EFG_GTP" compartment="default" initialConcentration="0" substanceUnits="mole" hasOnlySubstanceUnits="false" boundaryCondition="false" constant="false"/>
      <species id="elRS70SBCAU0074_Pept0074tRNAMetCAU" name="elRS70SBCAU0074_Pept0074tRNAMetCAU" compartment="default" initialConcentration="0" substanceUnits="mole" hasOnlySubstanceUnits="false" boundaryCondition="false" constant="false"/>
      <species id="elRS70SBCAU0074_Pept0074tRNAMetCAU_EFG_GDP_PO4" name="elRS70SBCAU0074_Pept0074tRNAMetCAU_EFG_GDP_PO4" compartment="default" initialConcentration="0" substanceUnits="mole" hasOnlySubstanceUnits="false" boundaryCondition="false" constant="false"/>
      <species id="Pept0074" name="Pept0074" compartment="default" initialConcentration="0" substanceUnits="mole" hasOnlySubstanceUnits="false" boundaryCondition="false" constant="false"/>
      <species id="Pept0074tRNAMetCAU" name="Pept0074tRNAMetCAU" compartment="default" initialConcentration="0" substanceUnits="mole" hasOnlySubstanceUnits="false" boundaryCondition="false" constant="false"/>
      <species id="Pept0074tRNAMetCAU_degraded" name="Pept0074tRNAMetCAU_degraded" compartment="default" initialConcentration="0" substanceUnits="mole" hasOnlySubstanceUnits="false" boundaryCondition="false" constant="false"/>
      <species id="elRS70SCCUU0075_Pept0074tRNAMetCAU_EFG_GDP" name="elRS70SCCUU0075_Pept0074tRNAMetCAU_EFG_GDP" compartment="default" initialConcentration="0" substanceUnits="mole" hasOnlySubstanceUnits="false" boundaryCondition="false" constant="false"/>
      <species id="elRS70SACUU0075_Pept0074" name="elRS70SACUU0075_Pept0074" compartment="default" initialConcentration="0" substanceUnits="mole" hasOnlySubstanceUnits="false" boundaryCondition="false" constant="false"/>
      <species id="elRS70SACUU0075_Pept0074_EFTu_GDP" name="elRS70SACUU0075_Pept0074_EFTu_GDP" compartment="default" initialConcentration="0" substanceUnits="mole" hasOnlySubstanceUnits="false" boundaryCondition="false" constant="false"/>
      <species id="elRS70SACUU0075_Pept0074_EFTu_GDP_LystRNALysCUU" name="elRS70SACUU0075_Pept0074_EFTu_GDP_LystRNALysCUU" compartment="default" initialConcentration="0" substanceUnits="mole" hasOnlySubstanceUnits="false" boundaryCondition="false" constant="false"/>
      <species id="elRS70SACUU0075_Pept0074_EFTu_GDP_PO4_LystRNALysCUU" name="elRS70SACUU0075_Pept0074_EFTu_GDP_PO4_LystRNALysCUU" compartment="default" initialConcentration="0" substanceUnits="mole" hasOnlySubstanceUnits="false" boundaryCondition="false" constant="false"/>
      <species id="elRS70SACUU0075_Pept0074_EFTu_GTP_LystRNALysCUU" name="elRS70SACUU0075_Pept0074_EFTu_GTP_LystRNALysCUU" compartment="default" initialConcentration="0" substanceUnits="mole" hasOnlySubstanceUnits="false" boundaryCondition="false" constant="false"/>
      <species id="elRS70SACUU0075_Pept0074_LystRNALysCUU" name="elRS70SACUU0075_Pept0074_LystRNALysCUU" compartment="default" initialConcentration="0" substanceUnits="mole" hasOnlySubstanceUnits="false" boundaryCondition="false" constant="false"/>
      <species id="elRS70SACUU0075_Pept0074tRNAMetCAU" name="elRS70SACUU0075_Pept0074tRNAMetCAU" compartment="default" initialConcentration="0" substanceUnits="mole" hasOnlySubstanceUnits="false" boundaryCondition="false" constant="false"/>
      <species id="elRS70SBCUU0075_Pept0075tRNALysCUU_EFG_GTP" name="elRS70SBCUU0075_Pept0075tRNALysCUU_EFG_GTP" compartment="default" initialConcentration="0" substanceUnits="mole" hasOnlySubstanceUnits="false" boundaryCondition="false" constant="false"/>
      <species id="elRS70SBCUU0075_Pept0075tRNALysCUU" name="elRS70SBCUU0075_Pept0075tRNALysCUU" compartment="default" initialConcentration="0" substanceUnits="mole" hasOnlySubstanceUnits="false" boundaryCondition="false" constant="false"/>
      <species id="elRS70SBCUU0075_Pept0075tRNALysCUU_EFG_GDP_PO4" name="elRS70SBCUU0075_Pept0075tRNALysCUU_EFG_GDP_PO4" compartment="default" initialConcentration="0" substanceUnits="mole" hasOnlySubstanceUnits="false" boundaryCondition="false" constant="false"/>
      <species id="Pept0075" name="Pept0075" compartment="default" initialConcentration="0" substanceUnits="mole" hasOnlySubstanceUnits="false" boundaryCondition="false" constant="false"/>
      <species id="Pept0075tRNALysCUU" name="Pept0075tRNALysCUU" compartment="default" initialConcentration="0" substanceUnits="mole" hasOnlySubstanceUnits="false" boundaryCondition="false" constant="false"/>
      <species id="Pept0075tRNALysCUU_degraded" name="Pept0075tRNALysCUU_degraded" compartment="default" initialConcentration="0" substanceUnits="mole" hasOnlySubstanceUnits="false" boundaryCondition="false" constant="false"/>
      <species id="elRS70SCUUG0076_Pept0075tRNALysCUU_EFG_GDP" name="elRS70SCUUG0076_Pept0075tRNALysCUU_EFG_GDP" compartment="default" initialConcentration="0" substanceUnits="mole" hasOnlySubstanceUnits="false" boundaryCondition="false" constant="false"/>
      <species id="elRS70SAUUG0076_Pept0075" name="elRS70SAUUG0076_Pept0075" compartment="default" initialConcentration="0" substanceUnits="mole" hasOnlySubstanceUnits="false" boundaryCondition="false" constant="false"/>
      <species id="elRS70SAUUG0076_Pept0075_EFTu_GDP" name="elRS70SAUUG0076_Pept0075_EFTu_GDP" compartment="default" initialConcentration="0" substanceUnits="mole" hasOnlySubstanceUnits="false" boundaryCondition="false" constant="false"/>
      <species id="elRS70SAUUG0076_Pept0075_EFTu_GDP_GlntRNAGlnUUG" name="elRS70SAUUG0076_Pept0075_EFTu_GDP_GlntRNAGlnUUG" compartment="default" initialConcentration="0" substanceUnits="mole" hasOnlySubstanceUnits="false" boundaryCondition="false" constant="false"/>
      <species id="elRS70SAUUG0076_Pept0075_EFTu_GDP_PO4_GlntRNAGlnUUG" name="elRS70SAUUG0076_Pept0075_EFTu_GDP_PO4_GlntRNAGlnUUG" compartment="default" initialConcentration="0" substanceUnits="mole" hasOnlySubstanceUnits="false" boundaryCondition="false" constant="false"/>
      <species id="elRS70SAUUG0076_Pept0075_EFTu_GTP_GlntRNAGlnUUG" name="elRS70SAUUG0076_Pept0075_EFTu_GTP_GlntRNAGlnUUG" compartment="default" initialConcentration="0" substanceUnits="mole" hasOnlySubstanceUnits="false" boundaryCondition="false" constant="false"/>
      <species id="elRS70SAUUG0076_Pept0075_GlntRNAGlnUUG" name="elRS70SAUUG0076_Pept0075_GlntRNAGlnUUG" compartment="default" initialConcentration="0" substanceUnits="mole" hasOnlySubstanceUnits="false" boundaryCondition="false" constant="false"/>
      <species id="elRS70SAUUG0076_Pept0075tRNALysCUU" name="elRS70SAUUG0076_Pept0075tRNALysCUU" compartment="default" initialConcentration="0" substanceUnits="mole" hasOnlySubstanceUnits="false" boundaryCondition="false" constant="false"/>
      <species id="elRS70SBUUG0076_Pept0076tRNAGlnUUG_EFG_GTP" name="elRS70SBUUG0076_Pept0076tRNAGlnUUG_EFG_GTP" compartment="default" initialConcentration="0" substanceUnits="mole" hasOnlySubstanceUnits="false" boundaryCondition="false" constant="false"/>
      <species id="elRS70SBUUG0076_Pept0076tRNAGlnUUG" name="elRS70SBUUG0076_Pept0076tRNAGlnUUG" compartment="default" initialConcentration="0" substanceUnits="mole" hasOnlySubstanceUnits="false" boundaryCondition="false" constant="false"/>
      <species id="elRS70SBUUG0076_Pept0076tRNAGlnUUG_EFG_GDP_PO4" name="elRS70SBUUG0076_Pept0076tRNAGlnUUG_EFG_GDP_PO4" compartment="default" initialConcentration="0" substanceUnits="mole" hasOnlySubstanceUnits="false" boundaryCondition="false" constant="false"/>
      <species id="Pept0076" name="Pept0076" compartment="default" initialConcentration="0" substanceUnits="mole" hasOnlySubstanceUnits="false" boundaryCondition="false" constant="false"/>
      <species id="Pept0076tRNAGlnUUG" name="Pept0076tRNAGlnUUG" compartment="default" initialConcentration="0" substanceUnits="mole" hasOnlySubstanceUnits="false" boundaryCondition="false" constant="false"/>
      <species id="Pept0076tRNAGlnUUG_degraded" name="Pept0076tRNAGlnUUG_degraded" compartment="default" initialConcentration="0" substanceUnits="mole" hasOnlySubstanceUnits="false" boundaryCondition="false" constant="false"/>
      <species id="elRS70SCAUG0077_Pept0076tRNAGlnUUG_EFG_GDP" name="elRS70SCAUG0077_Pept0076tRNAGlnUUG_EFG_GDP" compartment="default" initialConcentration="0" substanceUnits="mole" hasOnlySubstanceUnits="false" boundaryCondition="false" constant="false"/>
      <species id="elRS70SAAUG0077_Pept0076" name="elRS70SAAUG0077_Pept0076" compartment="default" initialConcentration="0" substanceUnits="mole" hasOnlySubstanceUnits="false" boundaryCondition="false" constant="false"/>
      <species id="elRS70SAAUG0077_Pept0076_EFTu_GDP" name="elRS70SAAUG0077_Pept0076_EFTu_GDP" compartment="default" initialConcentration="0" substanceUnits="mole" hasOnlySubstanceUnits="false" boundaryCondition="false" constant="false"/>
      <species id="elRS70SAAUG0077_Pept0076_EFTu_GDP_HistRNAHisAUG" name="elRS70SAAUG0077_Pept0076_EFTu_GDP_HistRNAHisAUG" compartment="default" initialConcentration="0" substanceUnits="mole" hasOnlySubstanceUnits="false" boundaryCondition="false" constant="false"/>
      <species id="elRS70SAAUG0077_Pept0076_EFTu_GDP_PO4_HistRNAHisAUG" name="elRS70SAAUG0077_Pept0076_EFTu_GDP_PO4_HistRNAHisAUG" compartment="default" initialConcentration="0" substanceUnits="mole" hasOnlySubstanceUnits="false" boundaryCondition="false" constant="false"/>
      <species id="elRS70SAAUG0077_Pept0076_EFTu_GTP_HistRNAHisAUG" name="elRS70SAAUG0077_Pept0076_EFTu_GTP_HistRNAHisAUG" compartment="default" initialConcentration="0" substanceUnits="mole" hasOnlySubstanceUnits="false" boundaryCondition="false" constant="false"/>
      <species id="elRS70SAAUG0077_Pept0076_HistRNAHisAUG" name="elRS70SAAUG0077_Pept0076_HistRNAHisAUG" compartment="default" initialConcentration="0" substanceUnits="mole" hasOnlySubstanceUnits="false" boundaryCondition="false" constant="false"/>
      <species id="elRS70SAAUG0077_Pept0076tRNAGlnUUG" name="elRS70SAAUG0077_Pept0076tRNAGlnUUG" compartment="default" initialConcentration="0" substanceUnits="mole" hasOnlySubstanceUnits="false" boundaryCondition="false" constant="false"/>
      <species id="elRS70SBAUG0077_Pept0077tRNAHisAUG_EFG_GTP" name="elRS70SBAUG0077_Pept0077tRNAHisAUG_EFG_GTP" compartment="default" initialConcentration="0" substanceUnits="mole" hasOnlySubstanceUnits="false" boundaryCondition="false" constant="false"/>
      <species id="elRS70SBAUG0077_Pept0077tRNAHisAUG" name="elRS70SBAUG0077_Pept0077tRNAHisAUG" compartment="default" initialConcentration="0" substanceUnits="mole" hasOnlySubstanceUnits="false" boundaryCondition="false" constant="false"/>
      <species id="elRS70SBAUG0077_Pept0077tRNAHisAUG_EFG_GDP_PO4" name="elRS70SBAUG0077_Pept0077tRNAHisAUG_EFG_GDP_PO4" compartment="default" initialConcentration="0" substanceUnits="mole" hasOnlySubstanceUnits="false" boundaryCondition="false" constant="false"/>
      <species id="Pept0077" name="Pept0077" compartment="default" initialConcentration="0" substanceUnits="mole" hasOnlySubstanceUnits="false" boundaryCondition="false" constant="false"/>
      <species id="Pept0077tRNAHisAUG" name="Pept0077tRNAHisAUG" compartment="default" initialConcentration="0" substanceUnits="mole" hasOnlySubstanceUnits="false" boundaryCondition="false" constant="false"/>
      <species id="Pept0077tRNAHisAUG_degraded" name="Pept0077tRNAHisAUG_degraded" compartment="default" initialConcentration="0" substanceUnits="mole" hasOnlySubstanceUnits="false" boundaryCondition="false" constant="false"/>
      <species id="elRS70SCAUC0078_Pept0077tRNAHisAUG_EFG_GDP" name="elRS70SCAUC0078_Pept0077tRNAHisAUG_EFG_GDP" compartment="default" initialConcentration="0" substanceUnits="mole" hasOnlySubstanceUnits="false" boundaryCondition="false" constant="false"/>
      <species id="elRS70SAAUC0078_Pept0077" name="elRS70SAAUC0078_Pept0077" compartment="default" initialConcentration="0" substanceUnits="mole" hasOnlySubstanceUnits="false" boundaryCondition="false" constant="false"/>
      <species id="elRS70SAAUC0078_Pept0077_EFTu_GDP" name="elRS70SAAUC0078_Pept0077_EFTu_GDP" compartment="default" initialConcentration="0" substanceUnits="mole" hasOnlySubstanceUnits="false" boundaryCondition="false" constant="false"/>
      <species id="elRS70SAAUC0078_Pept0077_EFTu_GDP_AsptRNAAspAUC" name="elRS70SAAUC0078_Pept0077_EFTu_GDP_AsptRNAAspAUC" compartment="default" initialConcentration="0" substanceUnits="mole" hasOnlySubstanceUnits="false" boundaryCondition="false" constant="false"/>
      <species id="elRS70SAAUC0078_Pept0077_EFTu_GDP_PO4_AsptRNAAspAUC" name="elRS70SAAUC0078_Pept0077_EFTu_GDP_PO4_AsptRNAAspAUC" compartment="default" initialConcentration="0" substanceUnits="mole" hasOnlySubstanceUnits="false" boundaryCondition="false" constant="false"/>
      <species id="elRS70SAAUC0078_Pept0077_EFTu_GTP_AsptRNAAspAUC" name="elRS70SAAUC0078_Pept0077_EFTu_GTP_AsptRNAAspAUC" compartment="default" initialConcentration="0" substanceUnits="mole" hasOnlySubstanceUnits="false" boundaryCondition="false" constant="false"/>
      <species id="elRS70SAAUC0078_Pept0077_AsptRNAAspAUC" name="elRS70SAAUC0078_Pept0077_AsptRNAAspAUC" compartment="default" initialConcentration="0" substanceUnits="mole" hasOnlySubstanceUnits="false" boundaryCondition="false" constant="false"/>
      <species id="elRS70SAAUC0078_Pept0077tRNAHisAUG" name="elRS70SAAUC0078_Pept0077tRNAHisAUG" compartment="default" initialConcentration="0" substanceUnits="mole" hasOnlySubstanceUnits="false" boundaryCondition="false" constant="false"/>
      <species id="elRS70SBAUC0078_Pept0078tRNAAspAUC_EFG_GTP" name="elRS70SBAUC0078_Pept0078tRNAAspAUC_EFG_GTP" compartment="default" initialConcentration="0" substanceUnits="mole" hasOnlySubstanceUnits="false" boundaryCondition="false" constant="false"/>
      <species id="elRS70SBAUC0078_Pept0078tRNAAspAUC" name="elRS70SBAUC0078_Pept0078tRNAAspAUC" compartment="default" initialConcentration="0" substanceUnits="mole" hasOnlySubstanceUnits="false" boundaryCondition="false" constant="false"/>
      <species id="elRS70SBAUC0078_Pept0078tRNAAspAUC_EFG_GDP_PO4" name="elRS70SBAUC0078_Pept0078tRNAAspAUC_EFG_GDP_PO4" compartment="default" initialConcentration="0" substanceUnits="mole" hasOnlySubstanceUnits="false" boundaryCondition="false" constant="false"/>
      <species id="Pept0078" name="Pept0078" compartment="default" initialConcentration="0" substanceUnits="mole" hasOnlySubstanceUnits="false" boundaryCondition="false" constant="false"/>
      <species id="Pept0078tRNAAspAUC" name="Pept0078tRNAAspAUC" compartment="default" initialConcentration="0" substanceUnits="mole" hasOnlySubstanceUnits="false" boundaryCondition="false" constant="false"/>
      <species id="Pept0078tRNAAspAUC_degraded" name="Pept0078tRNAAspAUC_degraded" compartment="default" initialConcentration="0" substanceUnits="mole" hasOnlySubstanceUnits="false" boundaryCondition="false" constant="false"/>
      <species id="elRS70SCGAA0079_Pept0078tRNAAspAUC_EFG_GDP" name="elRS70SCGAA0079_Pept0078tRNAAspAUC_EFG_GDP" compartment="default" initialConcentration="0" substanceUnits="mole" hasOnlySubstanceUnits="false" boundaryCondition="false" constant="false"/>
      <species id="elRS70SAGAA0079_Pept0078" name="elRS70SAGAA0079_Pept0078" compartment="default" initialConcentration="0" substanceUnits="mole" hasOnlySubstanceUnits="false" boundaryCondition="false" constant="false"/>
      <species id="elRS70SAGAA0079_Pept0078_EFTu_GDP" name="elRS70SAGAA0079_Pept0078_EFTu_GDP" compartment="default" initialConcentration="0" substanceUnits="mole" hasOnlySubstanceUnits="false" boundaryCondition="false" constant="false"/>
      <species id="elRS70SAGAA0079_Pept0078_EFTu_GDP_PhetRNAPheGAA" name="elRS70SAGAA0079_Pept0078_EFTu_GDP_PhetRNAPheGAA" compartment="default" initialConcentration="0" substanceUnits="mole" hasOnlySubstanceUnits="false" boundaryCondition="false" constant="false"/>
      <species id="elRS70SAGAA0079_Pept0078_EFTu_GDP_PO4_PhetRNAPheGAA" name="elRS70SAGAA0079_Pept0078_EFTu_GDP_PO4_PhetRNAPheGAA" compartment="default" initialConcentration="0" substanceUnits="mole" hasOnlySubstanceUnits="false" boundaryCondition="false" constant="false"/>
      <species id="elRS70SAGAA0079_Pept0078_EFTu_GTP_PhetRNAPheGAA" name="elRS70SAGAA0079_Pept0078_EFTu_GTP_PhetRNAPheGAA" compartment="default" initialConcentration="0" substanceUnits="mole" hasOnlySubstanceUnits="false" boundaryCondition="false" constant="false"/>
      <species id="elRS70SAGAA0079_Pept0078_PhetRNAPheGAA" name="elRS70SAGAA0079_Pept0078_PhetRNAPheGAA" compartment="default" initialConcentration="0" substanceUnits="mole" hasOnlySubstanceUnits="false" boundaryCondition="false" constant="false"/>
      <species id="elRS70SAGAA0079_Pept0078tRNAAspAUC" name="elRS70SAGAA0079_Pept0078tRNAAspAUC" compartment="default" initialConcentration="0" substanceUnits="mole" hasOnlySubstanceUnits="false" boundaryCondition="false" constant="false"/>
      <species id="elRS70SBGAA0079_Pept0079tRNAPheGAA_EFG_GTP" name="elRS70SBGAA0079_Pept0079tRNAPheGAA_EFG_GTP" compartment="default" initialConcentration="0" substanceUnits="mole" hasOnlySubstanceUnits="false" boundaryCondition="false" constant="false"/>
      <species id="elRS70SBGAA0079_Pept0079tRNAPheGAA" name="elRS70SBGAA0079_Pept0079tRNAPheGAA" compartment="default" initialConcentration="0" substanceUnits="mole" hasOnlySubstanceUnits="false" boundaryCondition="false" constant="false"/>
      <species id="elRS70SBGAA0079_Pept0079tRNAPheGAA_EFG_GDP_PO4" name="elRS70SBGAA0079_Pept0079tRNAPheGAA_EFG_GDP_PO4" compartment="default" initialConcentration="0" substanceUnits="mole" hasOnlySubstanceUnits="false" boundaryCondition="false" constant="false"/>
      <species id="Pept0079" name="Pept0079" compartment="default" initialConcentration="0" substanceUnits="mole" hasOnlySubstanceUnits="false" boundaryCondition="false" constant="false"/>
      <species id="Pept0079tRNAPheGAA" name="Pept0079tRNAPheGAA" compartment="default" initialConcentration="0" substanceUnits="mole" hasOnlySubstanceUnits="false" boundaryCondition="false" constant="false"/>
      <species id="Pept0079tRNAPheGAA_degraded" name="Pept0079tRNAPheGAA_degraded" compartment="default" initialConcentration="0" substanceUnits="mole" hasOnlySubstanceUnits="false" boundaryCondition="false" constant="false"/>
      <species id="elRS70SCGAA0080_Pept0079tRNAPheGAA_EFG_GDP" name="elRS70SCGAA0080_Pept0079tRNAPheGAA_EFG_GDP" compartment="default" initialConcentration="0" substanceUnits="mole" hasOnlySubstanceUnits="false" boundaryCondition="false" constant="false"/>
      <species id="elRS70SAGAA0080_Pept0079" name="elRS70SAGAA0080_Pept0079" compartment="default" initialConcentration="0" substanceUnits="mole" hasOnlySubstanceUnits="false" boundaryCondition="false" constant="false"/>
      <species id="elRS70SAGAA0080_Pept0079_EFTu_GDP" name="elRS70SAGAA0080_Pept0079_EFTu_GDP" compartment="default" initialConcentration="0" substanceUnits="mole" hasOnlySubstanceUnits="false" boundaryCondition="false" constant="false"/>
      <species id="elRS70SAGAA0080_Pept0079_EFTu_GDP_PhetRNAPheGAA" name="elRS70SAGAA0080_Pept0079_EFTu_GDP_PhetRNAPheGAA" compartment="default" initialConcentration="0" substanceUnits="mole" hasOnlySubstanceUnits="false" boundaryCondition="false" constant="false"/>
      <species id="elRS70SAGAA0080_Pept0079_EFTu_GDP_PO4_PhetRNAPheGAA" name="elRS70SAGAA0080_Pept0079_EFTu_GDP_PO4_PhetRNAPheGAA" compartment="default" initialConcentration="0" substanceUnits="mole" hasOnlySubstanceUnits="false" boundaryCondition="false" constant="false"/>
      <species id="elRS70SAGAA0080_Pept0079_EFTu_GTP_PhetRNAPheGAA" name="elRS70SAGAA0080_Pept0079_EFTu_GTP_PhetRNAPheGAA" compartment="default" initialConcentration="0" substanceUnits="mole" hasOnlySubstanceUnits="false" boundaryCondition="false" constant="false"/>
      <species id="elRS70SAGAA0080_Pept0079_PhetRNAPheGAA" name="elRS70SAGAA0080_Pept0079_PhetRNAPheGAA" compartment="default" initialConcentration="0" substanceUnits="mole" hasOnlySubstanceUnits="false" boundaryCondition="false" constant="false"/>
      <species id="elRS70SAGAA0080_Pept0079tRNAPheGAA" name="elRS70SAGAA0080_Pept0079tRNAPheGAA" compartment="default" initialConcentration="0" substanceUnits="mole" hasOnlySubstanceUnits="false" boundaryCondition="false" constant="false"/>
      <species id="elRS70SBGAA0080_Pept0080tRNAPheGAA_EFG_GTP" name="elRS70SBGAA0080_Pept0080tRNAPheGAA_EFG_GTP" compartment="default" initialConcentration="0" substanceUnits="mole" hasOnlySubstanceUnits="false" boundaryCondition="false" constant="false"/>
      <species id="elRS70SBGAA0080_Pept0080tRNAPheGAA" name="elRS70SBGAA0080_Pept0080tRNAPheGAA" compartment="default" initialConcentration="0" substanceUnits="mole" hasOnlySubstanceUnits="false" boundaryCondition="false" constant="false"/>
      <species id="elRS70SBGAA0080_Pept0080tRNAPheGAA_EFG_GDP_PO4" name="elRS70SBGAA0080_Pept0080tRNAPheGAA_EFG_GDP_PO4" compartment="default" initialConcentration="0" substanceUnits="mole" hasOnlySubstanceUnits="false" boundaryCondition="false" constant="false"/>
      <species id="Pept0080" name="Pept0080" compartment="default" initialConcentration="0" substanceUnits="mole" hasOnlySubstanceUnits="false" boundaryCondition="false" constant="false"/>
      <species id="Pept0080tRNAPheGAA" name="Pept0080tRNAPheGAA" compartment="default" initialConcentration="0" substanceUnits="mole" hasOnlySubstanceUnits="false" boundaryCondition="false" constant="false"/>
      <species id="Pept0080tRNAPheGAA_degraded" name="Pept0080tRNAPheGAA_degraded" compartment="default" initialConcentration="0" substanceUnits="mole" hasOnlySubstanceUnits="false" boundaryCondition="false" constant="false"/>
      <species id="elRS70SCCUU0081_Pept0080tRNAPheGAA_EFG_GDP" name="elRS70SCCUU0081_Pept0080tRNAPheGAA_EFG_GDP" compartment="default" initialConcentration="0" substanceUnits="mole" hasOnlySubstanceUnits="false" boundaryCondition="false" constant="false"/>
      <species id="elRS70SACUU0081_Pept0080" name="elRS70SACUU0081_Pept0080" compartment="default" initialConcentration="0" substanceUnits="mole" hasOnlySubstanceUnits="false" boundaryCondition="false" constant="false"/>
      <species id="elRS70SACUU0081_Pept0080_EFTu_GDP" name="elRS70SACUU0081_Pept0080_EFTu_GDP" compartment="default" initialConcentration="0" substanceUnits="mole" hasOnlySubstanceUnits="false" boundaryCondition="false" constant="false"/>
      <species id="elRS70SACUU0081_Pept0080_EFTu_GDP_LystRNALysCUU" name="elRS70SACUU0081_Pept0080_EFTu_GDP_LystRNALysCUU" compartment="default" initialConcentration="0" substanceUnits="mole" hasOnlySubstanceUnits="false" boundaryCondition="false" constant="false"/>
      <species id="elRS70SACUU0081_Pept0080_EFTu_GDP_PO4_LystRNALysCUU" name="elRS70SACUU0081_Pept0080_EFTu_GDP_PO4_LystRNALysCUU" compartment="default" initialConcentration="0" substanceUnits="mole" hasOnlySubstanceUnits="false" boundaryCondition="false" constant="false"/>
      <species id="elRS70SACUU0081_Pept0080_EFTu_GTP_LystRNALysCUU" name="elRS70SACUU0081_Pept0080_EFTu_GTP_LystRNALysCUU" compartment="default" initialConcentration="0" substanceUnits="mole" hasOnlySubstanceUnits="false" boundaryCondition="false" constant="false"/>
      <species id="elRS70SACUU0081_Pept0080_LystRNALysCUU" name="elRS70SACUU0081_Pept0080_LystRNALysCUU" compartment="default" initialConcentration="0" substanceUnits="mole" hasOnlySubstanceUnits="false" boundaryCondition="false" constant="false"/>
      <species id="elRS70SACUU0081_Pept0080tRNAPheGAA" name="elRS70SACUU0081_Pept0080tRNAPheGAA" compartment="default" initialConcentration="0" substanceUnits="mole" hasOnlySubstanceUnits="false" boundaryCondition="false" constant="false"/>
      <species id="elRS70SBCUU0081_Pept0081tRNALysCUU_EFG_GTP" name="elRS70SBCUU0081_Pept0081tRNALysCUU_EFG_GTP" compartment="default" initialConcentration="0" substanceUnits="mole" hasOnlySubstanceUnits="false" boundaryCondition="false" constant="false"/>
      <species id="elRS70SBCUU0081_Pept0081tRNALysCUU" name="elRS70SBCUU0081_Pept0081tRNALysCUU" compartment="default" initialConcentration="0" substanceUnits="mole" hasOnlySubstanceUnits="false" boundaryCondition="false" constant="false"/>
      <species id="elRS70SBCUU0081_Pept0081tRNALysCUU_EFG_GDP_PO4" name="elRS70SBCUU0081_Pept0081tRNALysCUU_EFG_GDP_PO4" compartment="default" initialConcentration="0" substanceUnits="mole" hasOnlySubstanceUnits="false" boundaryCondition="false" constant="false"/>
      <species id="Pept0081" name="Pept0081" compartment="default" initialConcentration="0" substanceUnits="mole" hasOnlySubstanceUnits="false" boundaryCondition="false" constant="false"/>
      <species id="Pept0081tRNALysCUU" name="Pept0081tRNALysCUU" compartment="default" initialConcentration="0" substanceUnits="mole" hasOnlySubstanceUnits="false" boundaryCondition="false" constant="false"/>
      <species id="Pept0081tRNALysCUU_degraded" name="Pept0081tRNALysCUU_degraded" compartment="default" initialConcentration="0" substanceUnits="mole" hasOnlySubstanceUnits="false" boundaryCondition="false" constant="false"/>
      <species id="elRS70SCGCU0082_Pept0081tRNALysCUU_EFG_GDP" name="elRS70SCGCU0082_Pept0081tRNALysCUU_EFG_GDP" compartment="default" initialConcentration="0" substanceUnits="mole" hasOnlySubstanceUnits="false" boundaryCondition="false" constant="false"/>
      <species id="elRS70SAGCU0082_Pept0081" name="elRS70SAGCU0082_Pept0081" compartment="default" initialConcentration="0" substanceUnits="mole" hasOnlySubstanceUnits="false" boundaryCondition="false" constant="false"/>
      <species id="elRS70SAGCU0082_Pept0081_EFTu_GDP" name="elRS70SAGCU0082_Pept0081_EFTu_GDP" compartment="default" initialConcentration="0" substanceUnits="mole" hasOnlySubstanceUnits="false" boundaryCondition="false" constant="false"/>
      <species id="elRS70SAGCU0082_Pept0081_EFTu_GDP_SertRNASerGCU" name="elRS70SAGCU0082_Pept0081_EFTu_GDP_SertRNASerGCU" compartment="default" initialConcentration="0" substanceUnits="mole" hasOnlySubstanceUnits="false" boundaryCondition="false" constant="false"/>
      <species id="elRS70SAGCU0082_Pept0081_EFTu_GDP_PO4_SertRNASerGCU" name="elRS70SAGCU0082_Pept0081_EFTu_GDP_PO4_SertRNASerGCU" compartment="default" initialConcentration="0" substanceUnits="mole" hasOnlySubstanceUnits="false" boundaryCondition="false" constant="false"/>
      <species id="elRS70SAGCU0082_Pept0081_EFTu_GTP_SertRNASerGCU" name="elRS70SAGCU0082_Pept0081_EFTu_GTP_SertRNASerGCU" compartment="default" initialConcentration="0" substanceUnits="mole" hasOnlySubstanceUnits="false" boundaryCondition="false" constant="false"/>
      <species id="elRS70SAGCU0082_Pept0081_SertRNASerGCU" name="elRS70SAGCU0082_Pept0081_SertRNASerGCU" compartment="default" initialConcentration="0" substanceUnits="mole" hasOnlySubstanceUnits="false" boundaryCondition="false" constant="false"/>
      <species id="elRS70SAGCU0082_Pept0081tRNALysCUU" name="elRS70SAGCU0082_Pept0081tRNALysCUU" compartment="default" initialConcentration="0" substanceUnits="mole" hasOnlySubstanceUnits="false" boundaryCondition="false" constant="false"/>
      <species id="elRS70SBGCU0082_Pept0082tRNASerGCU_EFG_GTP" name="elRS70SBGCU0082_Pept0082tRNASerGCU_EFG_GTP" compartment="default" initialConcentration="0" substanceUnits="mole" hasOnlySubstanceUnits="false" boundaryCondition="false" constant="false"/>
      <species id="elRS70SBGCU0082_Pept0082tRNASerGCU" name="elRS70SBGCU0082_Pept0082tRNASerGCU" compartment="default" initialConcentration="0" substanceUnits="mole" hasOnlySubstanceUnits="false" boundaryCondition="false" constant="false"/>
      <species id="elRS70SBGCU0082_Pept0082tRNASerGCU_EFG_GDP_PO4" name="elRS70SBGCU0082_Pept0082tRNASerGCU_EFG_GDP_PO4" compartment="default" initialConcentration="0" substanceUnits="mole" hasOnlySubstanceUnits="false" boundaryCondition="false" constant="false"/>
      <species id="Pept0082" name="Pept0082" compartment="default" initialConcentration="0" substanceUnits="mole" hasOnlySubstanceUnits="false" boundaryCondition="false" constant="false"/>
      <species id="Pept0082tRNASerGCU" name="Pept0082tRNASerGCU" compartment="default" initialConcentration="0" substanceUnits="mole" hasOnlySubstanceUnits="false" boundaryCondition="false" constant="false"/>
      <species id="Pept0082tRNASerGCU_degraded" name="Pept0082tRNASerGCU_degraded" compartment="default" initialConcentration="0" substanceUnits="mole" hasOnlySubstanceUnits="false" boundaryCondition="false" constant="false"/>
      <species id="elRS70SCAGU0083_Pept0082tRNASerGCU_EFG_GDP" name="elRS70SCAGU0083_Pept0082tRNASerGCU_EFG_GDP" compartment="default" initialConcentration="0" substanceUnits="mole" hasOnlySubstanceUnits="false" boundaryCondition="false" constant="false"/>
      <species id="elRS70SAAGU0083_Pept0082" name="elRS70SAAGU0083_Pept0082" compartment="default" initialConcentration="0" substanceUnits="mole" hasOnlySubstanceUnits="false" boundaryCondition="false" constant="false"/>
      <species id="elRS70SAAGU0083_Pept0082_EFTu_GDP" name="elRS70SAAGU0083_Pept0082_EFTu_GDP" compartment="default" initialConcentration="0" substanceUnits="mole" hasOnlySubstanceUnits="false" boundaryCondition="false" constant="false"/>
      <species id="elRS70SAAGU0083_Pept0082_EFTu_GDP_AlatRNAAlaAGU" name="elRS70SAAGU0083_Pept0082_EFTu_GDP_AlatRNAAlaAGU" compartment="default" initialConcentration="0" substanceUnits="mole" hasOnlySubstanceUnits="false" boundaryCondition="false" constant="false"/>
      <species id="elRS70SAAGU0083_Pept0082_EFTu_GDP_PO4_AlatRNAAlaAGU" name="elRS70SAAGU0083_Pept0082_EFTu_GDP_PO4_AlatRNAAlaAGU" compartment="default" initialConcentration="0" substanceUnits="mole" hasOnlySubstanceUnits="false" boundaryCondition="false" constant="false"/>
      <species id="elRS70SAAGU0083_Pept0082_EFTu_GTP_AlatRNAAlaAGU" name="elRS70SAAGU0083_Pept0082_EFTu_GTP_AlatRNAAlaAGU" compartment="default" initialConcentration="0" substanceUnits="mole" hasOnlySubstanceUnits="false" boundaryCondition="false" constant="false"/>
      <species id="elRS70SAAGU0083_Pept0082_AlatRNAAlaAGU" name="elRS70SAAGU0083_Pept0082_AlatRNAAlaAGU" compartment="default" initialConcentration="0" substanceUnits="mole" hasOnlySubstanceUnits="false" boundaryCondition="false" constant="false"/>
      <species id="elRS70SAAGU0083_Pept0082tRNASerGCU" name="elRS70SAAGU0083_Pept0082tRNASerGCU" compartment="default" initialConcentration="0" substanceUnits="mole" hasOnlySubstanceUnits="false" boundaryCondition="false" constant="false"/>
      <species id="elRS70SBAGU0083_Pept0083tRNAAlaAGU_EFG_GTP" name="elRS70SBAGU0083_Pept0083tRNAAlaAGU_EFG_GTP" compartment="default" initialConcentration="0" substanceUnits="mole" hasOnlySubstanceUnits="false" boundaryCondition="false" constant="false"/>
      <species id="elRS70SBAGU0083_Pept0083tRNAAlaAGU" name="elRS70SBAGU0083_Pept0083tRNAAlaAGU" compartment="default" initialConcentration="0" substanceUnits="mole" hasOnlySubstanceUnits="false" boundaryCondition="false" constant="false"/>
      <species id="elRS70SBAGU0083_Pept0083tRNAAlaAGU_EFG_GDP_PO4" name="elRS70SBAGU0083_Pept0083tRNAAlaAGU_EFG_GDP_PO4" compartment="default" initialConcentration="0" substanceUnits="mole" hasOnlySubstanceUnits="false" boundaryCondition="false" constant="false"/>
      <species id="Pept0083" name="Pept0083" compartment="default" initialConcentration="0" substanceUnits="mole" hasOnlySubstanceUnits="false" boundaryCondition="false" constant="false"/>
      <species id="Pept0083tRNAAlaAGU" name="Pept0083tRNAAlaAGU" compartment="default" initialConcentration="0" substanceUnits="mole" hasOnlySubstanceUnits="false" boundaryCondition="false" constant="false"/>
      <species id="Pept0083tRNAAlaAGU_degraded" name="Pept0083tRNAAlaAGU_degraded" compartment="default" initialConcentration="0" substanceUnits="mole" hasOnlySubstanceUnits="false" boundaryCondition="false" constant="false"/>
      <species id="elRS70SCCAU0084_Pept0083tRNAAlaAGU_EFG_GDP" name="elRS70SCCAU0084_Pept0083tRNAAlaAGU_EFG_GDP" compartment="default" initialConcentration="0" substanceUnits="mole" hasOnlySubstanceUnits="false" boundaryCondition="false" constant="false"/>
      <species id="elRS70SACAU0084_Pept0083" name="elRS70SACAU0084_Pept0083" compartment="default" initialConcentration="0" substanceUnits="mole" hasOnlySubstanceUnits="false" boundaryCondition="false" constant="false"/>
      <species id="elRS70SACAU0084_Pept0083_EFTu_GDP" name="elRS70SACAU0084_Pept0083_EFTu_GDP" compartment="default" initialConcentration="0" substanceUnits="mole" hasOnlySubstanceUnits="false" boundaryCondition="false" constant="false"/>
      <species id="elRS70SACAU0084_Pept0083_EFTu_GDP_MettRNAMetCAU" name="elRS70SACAU0084_Pept0083_EFTu_GDP_MettRNAMetCAU" compartment="default" initialConcentration="0" substanceUnits="mole" hasOnlySubstanceUnits="false" boundaryCondition="false" constant="false"/>
      <species id="elRS70SACAU0084_Pept0083_EFTu_GDP_PO4_MettRNAMetCAU" name="elRS70SACAU0084_Pept0083_EFTu_GDP_PO4_MettRNAMetCAU" compartment="default" initialConcentration="0" substanceUnits="mole" hasOnlySubstanceUnits="false" boundaryCondition="false" constant="false"/>
      <species id="elRS70SACAU0084_Pept0083_EFTu_GTP_MettRNAMetCAU" name="elRS70SACAU0084_Pept0083_EFTu_GTP_MettRNAMetCAU" compartment="default" initialConcentration="0" substanceUnits="mole" hasOnlySubstanceUnits="false" boundaryCondition="false" constant="false"/>
      <species id="elRS70SACAU0084_Pept0083_MettRNAMetCAU" name="elRS70SACAU0084_Pept0083_MettRNAMetCAU" compartment="default" initialConcentration="0" substanceUnits="mole" hasOnlySubstanceUnits="false" boundaryCondition="false" constant="false"/>
      <species id="elRS70SACAU0084_Pept0083tRNAAlaAGU" name="elRS70SACAU0084_Pept0083tRNAAlaAGU" compartment="default" initialConcentration="0" substanceUnits="mole" hasOnlySubstanceUnits="false" boundaryCondition="false" constant="false"/>
      <species id="elRS70SBCAU0084_Pept0084tRNAMetCAU_EFG_GTP" name="elRS70SBCAU0084_Pept0084tRNAMetCAU_EFG_GTP" compartment="default" initialConcentration="0" substanceUnits="mole" hasOnlySubstanceUnits="false" boundaryCondition="false" constant="false"/>
      <species id="elRS70SBCAU0084_Pept0084tRNAMetCAU" name="elRS70SBCAU0084_Pept0084tRNAMetCAU" compartment="default" initialConcentration="0" substanceUnits="mole" hasOnlySubstanceUnits="false" boundaryCondition="false" constant="false"/>
      <species id="elRS70SBCAU0084_Pept0084tRNAMetCAU_EFG_GDP_PO4" name="elRS70SBCAU0084_Pept0084tRNAMetCAU_EFG_GDP_PO4" compartment="default" initialConcentration="0" substanceUnits="mole" hasOnlySubstanceUnits="false" boundaryCondition="false" constant="false"/>
      <species id="Pept0084" name="Pept0084" compartment="default" initialConcentration="0" substanceUnits="mole" hasOnlySubstanceUnits="false" boundaryCondition="false" constant="false"/>
      <species id="Pept0084tRNAMetCAU" name="Pept0084tRNAMetCAU" compartment="default" initialConcentration="0" substanceUnits="mole" hasOnlySubstanceUnits="false" boundaryCondition="false" constant="false"/>
      <species id="Pept0084tRNAMetCAU_degraded" name="Pept0084tRNAMetCAU_degraded" compartment="default" initialConcentration="0" substanceUnits="mole" hasOnlySubstanceUnits="false" boundaryCondition="false" constant="false"/>
      <species id="elRS70SCAGG0085_Pept0084tRNAMetCAU_EFG_GDP" name="elRS70SCAGG0085_Pept0084tRNAMetCAU_EFG_GDP" compartment="default" initialConcentration="0" substanceUnits="mole" hasOnlySubstanceUnits="false" boundaryCondition="false" constant="false"/>
      <species id="elRS70SAAGG0085_Pept0084" name="elRS70SAAGG0085_Pept0084" compartment="default" initialConcentration="0" substanceUnits="mole" hasOnlySubstanceUnits="false" boundaryCondition="false" constant="false"/>
      <species id="elRS70SAAGG0085_Pept0084_EFTu_GDP" name="elRS70SAAGG0085_Pept0084_EFTu_GDP" compartment="default" initialConcentration="0" substanceUnits="mole" hasOnlySubstanceUnits="false" boundaryCondition="false" constant="false"/>
      <species id="elRS70SAAGG0085_Pept0084_EFTu_GDP_ProtRNAProAGG" name="elRS70SAAGG0085_Pept0084_EFTu_GDP_ProtRNAProAGG" compartment="default" initialConcentration="0" substanceUnits="mole" hasOnlySubstanceUnits="false" boundaryCondition="false" constant="false"/>
      <species id="elRS70SAAGG0085_Pept0084_EFTu_GDP_PO4_ProtRNAProAGG" name="elRS70SAAGG0085_Pept0084_EFTu_GDP_PO4_ProtRNAProAGG" compartment="default" initialConcentration="0" substanceUnits="mole" hasOnlySubstanceUnits="false" boundaryCondition="false" constant="false"/>
      <species id="elRS70SAAGG0085_Pept0084_EFTu_GTP_ProtRNAProAGG" name="elRS70SAAGG0085_Pept0084_EFTu_GTP_ProtRNAProAGG" compartment="default" initialConcentration="0" substanceUnits="mole" hasOnlySubstanceUnits="false" boundaryCondition="false" constant="false"/>
      <species id="elRS70SAAGG0085_Pept0084_ProtRNAProAGG" name="elRS70SAAGG0085_Pept0084_ProtRNAProAGG" compartment="default" initialConcentration="0" substanceUnits="mole" hasOnlySubstanceUnits="false" boundaryCondition="false" constant="false"/>
      <species id="elRS70SAAGG0085_Pept0084tRNAMetCAU" name="elRS70SAAGG0085_Pept0084tRNAMetCAU" compartment="default" initialConcentration="0" substanceUnits="mole" hasOnlySubstanceUnits="false" boundaryCondition="false" constant="false"/>
      <species id="elRS70SBAGG0085_Pept0085tRNAProAGG_EFG_GTP" name="elRS70SBAGG0085_Pept0085tRNAProAGG_EFG_GTP" compartment="default" initialConcentration="0" substanceUnits="mole" hasOnlySubstanceUnits="false" boundaryCondition="false" constant="false"/>
      <species id="elRS70SBAGG0085_Pept0085tRNAProAGG" name="elRS70SBAGG0085_Pept0085tRNAProAGG" compartment="default" initialConcentration="0" substanceUnits="mole" hasOnlySubstanceUnits="false" boundaryCondition="false" constant="false"/>
      <species id="elRS70SBAGG0085_Pept0085tRNAProAGG_EFG_GDP_PO4" name="elRS70SBAGG0085_Pept0085tRNAProAGG_EFG_GDP_PO4" compartment="default" initialConcentration="0" substanceUnits="mole" hasOnlySubstanceUnits="false" boundaryCondition="false" constant="false"/>
      <species id="Pept0085" name="Pept0085" compartment="default" initialConcentration="0" substanceUnits="mole" hasOnlySubstanceUnits="false" boundaryCondition="false" constant="false"/>
      <species id="Pept0085tRNAProAGG" name="Pept0085tRNAProAGG" compartment="default" initialConcentration="0" substanceUnits="mole" hasOnlySubstanceUnits="false" boundaryCondition="false" constant="false"/>
      <species id="Pept0085tRNAProAGG_degraded" name="Pept0085tRNAProAGG_degraded" compartment="default" initialConcentration="0" substanceUnits="mole" hasOnlySubstanceUnits="false" boundaryCondition="false" constant="false"/>
      <species id="elRS70SCUUC0086_Pept0085tRNAProAGG_EFG_GDP" name="elRS70SCUUC0086_Pept0085tRNAProAGG_EFG_GDP" compartment="default" initialConcentration="0" substanceUnits="mole" hasOnlySubstanceUnits="false" boundaryCondition="false" constant="false"/>
      <species id="elRS70SAUUC0086_Pept0085" name="elRS70SAUUC0086_Pept0085" compartment="default" initialConcentration="0" substanceUnits="mole" hasOnlySubstanceUnits="false" boundaryCondition="false" constant="false"/>
      <species id="elRS70SAUUC0086_Pept0085_EFTu_GDP" name="elRS70SAUUC0086_Pept0085_EFTu_GDP" compartment="default" initialConcentration="0" substanceUnits="mole" hasOnlySubstanceUnits="false" boundaryCondition="false" constant="false"/>
      <species id="elRS70SAUUC0086_Pept0085_EFTu_GDP_GlutRNAGluUUC" name="elRS70SAUUC0086_Pept0085_EFTu_GDP_GlutRNAGluUUC" compartment="default" initialConcentration="0" substanceUnits="mole" hasOnlySubstanceUnits="false" boundaryCondition="false" constant="false"/>
      <species id="elRS70SAUUC0086_Pept0085_EFTu_GDP_PO4_GlutRNAGluUUC" name="elRS70SAUUC0086_Pept0085_EFTu_GDP_PO4_GlutRNAGluUUC" compartment="default" initialConcentration="0" substanceUnits="mole" hasOnlySubstanceUnits="false" boundaryCondition="false" constant="false"/>
      <species id="elRS70SAUUC0086_Pept0085_EFTu_GTP_GlutRNAGluUUC" name="elRS70SAUUC0086_Pept0085_EFTu_GTP_GlutRNAGluUUC" compartment="default" initialConcentration="0" substanceUnits="mole" hasOnlySubstanceUnits="false" boundaryCondition="false" constant="false"/>
      <species id="elRS70SAUUC0086_Pept0085_GlutRNAGluUUC" name="elRS70SAUUC0086_Pept0085_GlutRNAGluUUC" compartment="default" initialConcentration="0" substanceUnits="mole" hasOnlySubstanceUnits="false" boundaryCondition="false" constant="false"/>
      <species id="elRS70SAUUC0086_Pept0085tRNAProAGG" name="elRS70SAUUC0086_Pept0085tRNAProAGG" compartment="default" initialConcentration="0" substanceUnits="mole" hasOnlySubstanceUnits="false" boundaryCondition="false" constant="false"/>
      <species id="elRS70SBUUC0086_Pept0086tRNAGluUUC_EFG_GTP" name="elRS70SBUUC0086_Pept0086tRNAGluUUC_EFG_GTP" compartment="default" initialConcentration="0" substanceUnits="mole" hasOnlySubstanceUnits="false" boundaryCondition="false" constant="false"/>
      <species id="elRS70SBUUC0086_Pept0086tRNAGluUUC" name="elRS70SBUUC0086_Pept0086tRNAGluUUC" compartment="default" initialConcentration="0" substanceUnits="mole" hasOnlySubstanceUnits="false" boundaryCondition="false" constant="false"/>
      <species id="elRS70SBUUC0086_Pept0086tRNAGluUUC_EFG_GDP_PO4" name="elRS70SBUUC0086_Pept0086tRNAGluUUC_EFG_GDP_PO4" compartment="default" initialConcentration="0" substanceUnits="mole" hasOnlySubstanceUnits="false" boundaryCondition="false" constant="false"/>
      <species id="Pept0086" name="Pept0086" compartment="default" initialConcentration="0" substanceUnits="mole" hasOnlySubstanceUnits="false" boundaryCondition="false" constant="false"/>
      <species id="Pept0086tRNAGluUUC" name="Pept0086tRNAGluUUC" compartment="default" initialConcentration="0" substanceUnits="mole" hasOnlySubstanceUnits="false" boundaryCondition="false" constant="false"/>
      <species id="Pept0086tRNAGluUUC_degraded" name="Pept0086tRNAGluUUC_degraded" compartment="default" initialConcentration="0" substanceUnits="mole" hasOnlySubstanceUnits="false" boundaryCondition="false" constant="false"/>
      <species id="elRS70SCGCC0087_Pept0086tRNAGluUUC_EFG_GDP" name="elRS70SCGCC0087_Pept0086tRNAGluUUC_EFG_GDP" compartment="default" initialConcentration="0" substanceUnits="mole" hasOnlySubstanceUnits="false" boundaryCondition="false" constant="false"/>
      <species id="elRS70SAGCC0087_Pept0086" name="elRS70SAGCC0087_Pept0086" compartment="default" initialConcentration="0" substanceUnits="mole" hasOnlySubstanceUnits="false" boundaryCondition="false" constant="false"/>
      <species id="elRS70SAGCC0087_Pept0086_EFTu_GDP" name="elRS70SAGCC0087_Pept0086_EFTu_GDP" compartment="default" initialConcentration="0" substanceUnits="mole" hasOnlySubstanceUnits="false" boundaryCondition="false" constant="false"/>
      <species id="elRS70SAGCC0087_Pept0086_EFTu_GDP_GlytRNAGlyGCC" name="elRS70SAGCC0087_Pept0086_EFTu_GDP_GlytRNAGlyGCC" compartment="default" initialConcentration="0" substanceUnits="mole" hasOnlySubstanceUnits="false" boundaryCondition="false" constant="false"/>
      <species id="elRS70SAGCC0087_Pept0086_EFTu_GDP_PO4_GlytRNAGlyGCC" name="elRS70SAGCC0087_Pept0086_EFTu_GDP_PO4_GlytRNAGlyGCC" compartment="default" initialConcentration="0" substanceUnits="mole" hasOnlySubstanceUnits="false" boundaryCondition="false" constant="false"/>
      <species id="elRS70SAGCC0087_Pept0086_EFTu_GTP_GlytRNAGlyGCC" name="elRS70SAGCC0087_Pept0086_EFTu_GTP_GlytRNAGlyGCC" compartment="default" initialConcentration="0" substanceUnits="mole" hasOnlySubstanceUnits="false" boundaryCondition="false" constant="false"/>
      <species id="elRS70SAGCC0087_Pept0086_GlytRNAGlyGCC" name="elRS70SAGCC0087_Pept0086_GlytRNAGlyGCC" compartment="default" initialConcentration="0" substanceUnits="mole" hasOnlySubstanceUnits="false" boundaryCondition="false" constant="false"/>
      <species id="elRS70SAGCC0087_Pept0086tRNAGluUUC" name="elRS70SAGCC0087_Pept0086tRNAGluUUC" compartment="default" initialConcentration="0" substanceUnits="mole" hasOnlySubstanceUnits="false" boundaryCondition="false" constant="false"/>
      <species id="elRS70SBGCC0087_Pept0087tRNAGlyGCC_EFG_GTP" name="elRS70SBGCC0087_Pept0087tRNAGlyGCC_EFG_GTP" compartment="default" initialConcentration="0" substanceUnits="mole" hasOnlySubstanceUnits="false" boundaryCondition="false" constant="false"/>
      <species id="elRS70SBGCC0087_Pept0087tRNAGlyGCC" name="elRS70SBGCC0087_Pept0087tRNAGlyGCC" compartment="default" initialConcentration="0" substanceUnits="mole" hasOnlySubstanceUnits="false" boundaryCondition="false" constant="false"/>
      <species id="elRS70SBGCC0087_Pept0087tRNAGlyGCC_EFG_GDP_PO4" name="elRS70SBGCC0087_Pept0087tRNAGlyGCC_EFG_GDP_PO4" compartment="default" initialConcentration="0" substanceUnits="mole" hasOnlySubstanceUnits="false" boundaryCondition="false" constant="false"/>
      <species id="Pept0087" name="Pept0087" compartment="default" initialConcentration="0" substanceUnits="mole" hasOnlySubstanceUnits="false" boundaryCondition="false" constant="false"/>
      <species id="Pept0087tRNAGlyGCC" name="Pept0087tRNAGlyGCC" compartment="default" initialConcentration="0" substanceUnits="mole" hasOnlySubstanceUnits="false" boundaryCondition="false" constant="false"/>
      <species id="Pept0087tRNAGlyGCC_degraded" name="Pept0087tRNAGlyGCC_degraded" compartment="default" initialConcentration="0" substanceUnits="mole" hasOnlySubstanceUnits="false" boundaryCondition="false" constant="false"/>
      <species id="elRS70SCAUA0088_Pept0087tRNAGlyGCC_EFG_GDP" name="elRS70SCAUA0088_Pept0087tRNAGlyGCC_EFG_GDP" compartment="default" initialConcentration="0" substanceUnits="mole" hasOnlySubstanceUnits="false" boundaryCondition="false" constant="false"/>
      <species id="elRS70SAAUA0088_Pept0087" name="elRS70SAAUA0088_Pept0087" compartment="default" initialConcentration="0" substanceUnits="mole" hasOnlySubstanceUnits="false" boundaryCondition="false" constant="false"/>
      <species id="elRS70SAAUA0088_Pept0087_EFTu_GDP" name="elRS70SAAUA0088_Pept0087_EFTu_GDP" compartment="default" initialConcentration="0" substanceUnits="mole" hasOnlySubstanceUnits="false" boundaryCondition="false" constant="false"/>
      <species id="elRS70SAAUA0088_Pept0087_EFTu_GDP_TyrtRNATyrAUA" name="elRS70SAAUA0088_Pept0087_EFTu_GDP_TyrtRNATyrAUA" compartment="default" initialConcentration="0" substanceUnits="mole" hasOnlySubstanceUnits="false" boundaryCondition="false" constant="false"/>
      <species id="elRS70SAAUA0088_Pept0087_EFTu_GDP_PO4_TyrtRNATyrAUA" name="elRS70SAAUA0088_Pept0087_EFTu_GDP_PO4_TyrtRNATyrAUA" compartment="default" initialConcentration="0" substanceUnits="mole" hasOnlySubstanceUnits="false" boundaryCondition="false" constant="false"/>
      <species id="elRS70SAAUA0088_Pept0087_EFTu_GTP_TyrtRNATyrAUA" name="elRS70SAAUA0088_Pept0087_EFTu_GTP_TyrtRNATyrAUA" compartment="default" initialConcentration="0" substanceUnits="mole" hasOnlySubstanceUnits="false" boundaryCondition="false" constant="false"/>
      <species id="elRS70SAAUA0088_Pept0087_TyrtRNATyrAUA" name="elRS70SAAUA0088_Pept0087_TyrtRNATyrAUA" compartment="default" initialConcentration="0" substanceUnits="mole" hasOnlySubstanceUnits="false" boundaryCondition="false" constant="false"/>
      <species id="elRS70SAAUA0088_Pept0087tRNAGlyGCC" name="elRS70SAAUA0088_Pept0087tRNAGlyGCC" compartment="default" initialConcentration="0" substanceUnits="mole" hasOnlySubstanceUnits="false" boundaryCondition="false" constant="false"/>
      <species id="elRS70SBAUA0088_Pept0088tRNATyrAUA_EFG_GTP" name="elRS70SBAUA0088_Pept0088tRNATyrAUA_EFG_GTP" compartment="default" initialConcentration="0" substanceUnits="mole" hasOnlySubstanceUnits="false" boundaryCondition="false" constant="false"/>
      <species id="elRS70SBAUA0088_Pept0088tRNATyrAUA" name="elRS70SBAUA0088_Pept0088tRNATyrAUA" compartment="default" initialConcentration="0" substanceUnits="mole" hasOnlySubstanceUnits="false" boundaryCondition="false" constant="false"/>
      <species id="elRS70SBAUA0088_Pept0088tRNATyrAUA_EFG_GDP_PO4" name="elRS70SBAUA0088_Pept0088tRNATyrAUA_EFG_GDP_PO4" compartment="default" initialConcentration="0" substanceUnits="mole" hasOnlySubstanceUnits="false" boundaryCondition="false" constant="false"/>
      <species id="Pept0088" name="Pept0088" compartment="default" initialConcentration="0" substanceUnits="mole" hasOnlySubstanceUnits="false" boundaryCondition="false" constant="false"/>
      <species id="Pept0088tRNATyrAUA" name="Pept0088tRNATyrAUA" compartment="default" initialConcentration="0" substanceUnits="mole" hasOnlySubstanceUnits="false" boundaryCondition="false" constant="false"/>
      <species id="Pept0088tRNATyrAUA_degraded" name="Pept0088tRNATyrAUA_degraded" compartment="default" initialConcentration="0" substanceUnits="mole" hasOnlySubstanceUnits="false" boundaryCondition="false" constant="false"/>
      <species id="elRS70SCCAC0089_Pept0088tRNATyrAUA_EFG_GDP" name="elRS70SCCAC0089_Pept0088tRNATyrAUA_EFG_GDP" compartment="default" initialConcentration="0" substanceUnits="mole" hasOnlySubstanceUnits="false" boundaryCondition="false" constant="false"/>
      <species id="elRS70SACAC0089_Pept0088" name="elRS70SACAC0089_Pept0088" compartment="default" initialConcentration="0" substanceUnits="mole" hasOnlySubstanceUnits="false" boundaryCondition="false" constant="false"/>
      <species id="elRS70SACAC0089_Pept0088_EFTu_GDP" name="elRS70SACAC0089_Pept0088_EFTu_GDP" compartment="default" initialConcentration="0" substanceUnits="mole" hasOnlySubstanceUnits="false" boundaryCondition="false" constant="false"/>
      <species id="elRS70SACAC0089_Pept0088_EFTu_GDP_ValtRNAValCAC" name="elRS70SACAC0089_Pept0088_EFTu_GDP_ValtRNAValCAC" compartment="default" initialConcentration="0" substanceUnits="mole" hasOnlySubstanceUnits="false" boundaryCondition="false" constant="false"/>
      <species id="elRS70SACAC0089_Pept0088_EFTu_GDP_PO4_ValtRNAValCAC" name="elRS70SACAC0089_Pept0088_EFTu_GDP_PO4_ValtRNAValCAC" compartment="default" initialConcentration="0" substanceUnits="mole" hasOnlySubstanceUnits="false" boundaryCondition="false" constant="false"/>
      <species id="elRS70SACAC0089_Pept0088_EFTu_GTP_ValtRNAValCAC" name="elRS70SACAC0089_Pept0088_EFTu_GTP_ValtRNAValCAC" compartment="default" initialConcentration="0" substanceUnits="mole" hasOnlySubstanceUnits="false" boundaryCondition="false" constant="false"/>
      <species id="elRS70SACAC0089_Pept0088_ValtRNAValCAC" name="elRS70SACAC0089_Pept0088_ValtRNAValCAC" compartment="default" initialConcentration="0" substanceUnits="mole" hasOnlySubstanceUnits="false" boundaryCondition="false" constant="false"/>
      <species id="elRS70SACAC0089_Pept0088tRNATyrAUA" name="elRS70SACAC0089_Pept0088tRNATyrAUA" compartment="default" initialConcentration="0" substanceUnits="mole" hasOnlySubstanceUnits="false" boundaryCondition="false" constant="false"/>
      <species id="elRS70SBCAC0089_Pept0089tRNAValCAC_EFG_GTP" name="elRS70SBCAC0089_Pept0089tRNAValCAC_EFG_GTP" compartment="default" initialConcentration="0" substanceUnits="mole" hasOnlySubstanceUnits="false" boundaryCondition="false" constant="false"/>
      <species id="elRS70SBCAC0089_Pept0089tRNAValCAC" name="elRS70SBCAC0089_Pept0089tRNAValCAC" compartment="default" initialConcentration="0" substanceUnits="mole" hasOnlySubstanceUnits="false" boundaryCondition="false" constant="false"/>
      <species id="elRS70SBCAC0089_Pept0089tRNAValCAC_EFG_GDP_PO4" name="elRS70SBCAC0089_Pept0089tRNAValCAC_EFG_GDP_PO4" compartment="default" initialConcentration="0" substanceUnits="mole" hasOnlySubstanceUnits="false" boundaryCondition="false" constant="false"/>
      <species id="Pept0089" name="Pept0089" compartment="default" initialConcentration="0" substanceUnits="mole" hasOnlySubstanceUnits="false" boundaryCondition="false" constant="false"/>
      <species id="Pept0089tRNAValCAC" name="Pept0089tRNAValCAC" compartment="default" initialConcentration="0" substanceUnits="mole" hasOnlySubstanceUnits="false" boundaryCondition="false" constant="false"/>
      <species id="Pept0089tRNAValCAC_degraded" name="Pept0089tRNAValCAC_degraded" compartment="default" initialConcentration="0" substanceUnits="mole" hasOnlySubstanceUnits="false" boundaryCondition="false" constant="false"/>
      <species id="elRS70SCUUG0090_Pept0089tRNAValCAC_EFG_GDP" name="elRS70SCUUG0090_Pept0089tRNAValCAC_EFG_GDP" compartment="default" initialConcentration="0" substanceUnits="mole" hasOnlySubstanceUnits="false" boundaryCondition="false" constant="false"/>
      <species id="elRS70SAUUG0090_Pept0089" name="elRS70SAUUG0090_Pept0089" compartment="default" initialConcentration="0" substanceUnits="mole" hasOnlySubstanceUnits="false" boundaryCondition="false" constant="false"/>
      <species id="elRS70SAUUG0090_Pept0089_EFTu_GDP" name="elRS70SAUUG0090_Pept0089_EFTu_GDP" compartment="default" initialConcentration="0" substanceUnits="mole" hasOnlySubstanceUnits="false" boundaryCondition="false" constant="false"/>
      <species id="elRS70SAUUG0090_Pept0089_EFTu_GDP_GlntRNAGlnUUG" name="elRS70SAUUG0090_Pept0089_EFTu_GDP_GlntRNAGlnUUG" compartment="default" initialConcentration="0" substanceUnits="mole" hasOnlySubstanceUnits="false" boundaryCondition="false" constant="false"/>
      <species id="elRS70SAUUG0090_Pept0089_EFTu_GDP_PO4_GlntRNAGlnUUG" name="elRS70SAUUG0090_Pept0089_EFTu_GDP_PO4_GlntRNAGlnUUG" compartment="default" initialConcentration="0" substanceUnits="mole" hasOnlySubstanceUnits="false" boundaryCondition="false" constant="false"/>
      <species id="elRS70SAUUG0090_Pept0089_EFTu_GTP_GlntRNAGlnUUG" name="elRS70SAUUG0090_Pept0089_EFTu_GTP_GlntRNAGlnUUG" compartment="default" initialConcentration="0" substanceUnits="mole" hasOnlySubstanceUnits="false" boundaryCondition="false" constant="false"/>
      <species id="elRS70SAUUG0090_Pept0089_GlntRNAGlnUUG" name="elRS70SAUUG0090_Pept0089_GlntRNAGlnUUG" compartment="default" initialConcentration="0" substanceUnits="mole" hasOnlySubstanceUnits="false" boundaryCondition="false" constant="false"/>
      <species id="elRS70SAUUG0090_Pept0089tRNAValCAC" name="elRS70SAUUG0090_Pept0089tRNAValCAC" compartment="default" initialConcentration="0" substanceUnits="mole" hasOnlySubstanceUnits="false" boundaryCondition="false" constant="false"/>
      <species id="elRS70SBUUG0090_Pept0090tRNAGlnUUG_EFG_GTP" name="elRS70SBUUG0090_Pept0090tRNAGlnUUG_EFG_GTP" compartment="default" initialConcentration="0" substanceUnits="mole" hasOnlySubstanceUnits="false" boundaryCondition="false" constant="false"/>
      <species id="elRS70SBUUG0090_Pept0090tRNAGlnUUG" name="elRS70SBUUG0090_Pept0090tRNAGlnUUG" compartment="default" initialConcentration="0" substanceUnits="mole" hasOnlySubstanceUnits="false" boundaryCondition="false" constant="false"/>
      <species id="elRS70SBUUG0090_Pept0090tRNAGlnUUG_EFG_GDP_PO4" name="elRS70SBUUG0090_Pept0090tRNAGlnUUG_EFG_GDP_PO4" compartment="default" initialConcentration="0" substanceUnits="mole" hasOnlySubstanceUnits="false" boundaryCondition="false" constant="false"/>
      <species id="Pept0090" name="Pept0090" compartment="default" initialConcentration="0" substanceUnits="mole" hasOnlySubstanceUnits="false" boundaryCondition="false" constant="false"/>
      <species id="Pept0090tRNAGlnUUG" name="Pept0090tRNAGlnUUG" compartment="default" initialConcentration="0" substanceUnits="mole" hasOnlySubstanceUnits="false" boundaryCondition="false" constant="false"/>
      <species id="Pept0090tRNAGlnUUG_degraded" name="Pept0090tRNAGlnUUG_degraded" compartment="default" initialConcentration="0" substanceUnits="mole" hasOnlySubstanceUnits="false" boundaryCondition="false" constant="false"/>
      <species id="elRS70SCUUC0091_Pept0090tRNAGlnUUG_EFG_GDP" name="elRS70SCUUC0091_Pept0090tRNAGlnUUG_EFG_GDP" compartment="default" initialConcentration="0" substanceUnits="mole" hasOnlySubstanceUnits="false" boundaryCondition="false" constant="false"/>
      <species id="elRS70SAUUC0091_Pept0090" name="elRS70SAUUC0091_Pept0090" compartment="default" initialConcentration="0" substanceUnits="mole" hasOnlySubstanceUnits="false" boundaryCondition="false" constant="false"/>
      <species id="elRS70SAUUC0091_Pept0090_EFTu_GDP" name="elRS70SAUUC0091_Pept0090_EFTu_GDP" compartment="default" initialConcentration="0" substanceUnits="mole" hasOnlySubstanceUnits="false" boundaryCondition="false" constant="false"/>
      <species id="elRS70SAUUC0091_Pept0090_EFTu_GDP_GlutRNAGluUUC" name="elRS70SAUUC0091_Pept0090_EFTu_GDP_GlutRNAGluUUC" compartment="default" initialConcentration="0" substanceUnits="mole" hasOnlySubstanceUnits="false" boundaryCondition="false" constant="false"/>
      <species id="elRS70SAUUC0091_Pept0090_EFTu_GDP_PO4_GlutRNAGluUUC" name="elRS70SAUUC0091_Pept0090_EFTu_GDP_PO4_GlutRNAGluUUC" compartment="default" initialConcentration="0" substanceUnits="mole" hasOnlySubstanceUnits="false" boundaryCondition="false" constant="false"/>
      <species id="elRS70SAUUC0091_Pept0090_EFTu_GTP_GlutRNAGluUUC" name="elRS70SAUUC0091_Pept0090_EFTu_GTP_GlutRNAGluUUC" compartment="default" initialConcentration="0" substanceUnits="mole" hasOnlySubstanceUnits="false" boundaryCondition="false" constant="false"/>
      <species id="elRS70SAUUC0091_Pept0090_GlutRNAGluUUC" name="elRS70SAUUC0091_Pept0090_GlutRNAGluUUC" compartment="default" initialConcentration="0" substanceUnits="mole" hasOnlySubstanceUnits="false" boundaryCondition="false" constant="false"/>
      <species id="elRS70SAUUC0091_Pept0090tRNAGlnUUG" name="elRS70SAUUC0091_Pept0090tRNAGlnUUG" compartment="default" initialConcentration="0" substanceUnits="mole" hasOnlySubstanceUnits="false" boundaryCondition="false" constant="false"/>
      <species id="elRS70SBUUC0091_Pept0091tRNAGluUUC_EFG_GTP" name="elRS70SBUUC0091_Pept0091tRNAGluUUC_EFG_GTP" compartment="default" initialConcentration="0" substanceUnits="mole" hasOnlySubstanceUnits="false" boundaryCondition="false" constant="false"/>
      <species id="elRS70SBUUC0091_Pept0091tRNAGluUUC" name="elRS70SBUUC0091_Pept0091tRNAGluUUC" compartment="default" initialConcentration="0" substanceUnits="mole" hasOnlySubstanceUnits="false" boundaryCondition="false" constant="false"/>
      <species id="elRS70SBUUC0091_Pept0091tRNAGluUUC_EFG_GDP_PO4" name="elRS70SBUUC0091_Pept0091tRNAGluUUC_EFG_GDP_PO4" compartment="default" initialConcentration="0" substanceUnits="mole" hasOnlySubstanceUnits="false" boundaryCondition="false" constant="false"/>
      <species id="Pept0091" name="Pept0091" compartment="default" initialConcentration="0" substanceUnits="mole" hasOnlySubstanceUnits="false" boundaryCondition="false" constant="false"/>
      <species id="Pept0091tRNAGluUUC" name="Pept0091tRNAGluUUC" compartment="default" initialConcentration="0" substanceUnits="mole" hasOnlySubstanceUnits="false" boundaryCondition="false" constant="false"/>
      <species id="Pept0091tRNAGluUUC_degraded" name="Pept0091tRNAGluUUC_degraded" compartment="default" initialConcentration="0" substanceUnits="mole" hasOnlySubstanceUnits="false" boundaryCondition="false" constant="false"/>
      <species id="elRS70SCCCG0092_Pept0091tRNAGluUUC_EFG_GDP" name="elRS70SCCCG0092_Pept0091tRNAGluUUC_EFG_GDP" compartment="default" initialConcentration="0" substanceUnits="mole" hasOnlySubstanceUnits="false" boundaryCondition="false" constant="false"/>
      <species id="elRS70SACCG0092_Pept0091" name="elRS70SACCG0092_Pept0091" compartment="default" initialConcentration="0" substanceUnits="mole" hasOnlySubstanceUnits="false" boundaryCondition="false" constant="false"/>
      <species id="elRS70SACCG0092_Pept0091_EFTu_GDP" name="elRS70SACCG0092_Pept0091_EFTu_GDP" compartment="default" initialConcentration="0" substanceUnits="mole" hasOnlySubstanceUnits="false" boundaryCondition="false" constant="false"/>
      <species id="elRS70SACCG0092_Pept0091_EFTu_GDP_ArgtRNAArgCCG" name="elRS70SACCG0092_Pept0091_EFTu_GDP_ArgtRNAArgCCG" compartment="default" initialConcentration="0" substanceUnits="mole" hasOnlySubstanceUnits="false" boundaryCondition="false" constant="false"/>
      <species id="elRS70SACCG0092_Pept0091_EFTu_GDP_PO4_ArgtRNAArgCCG" name="elRS70SACCG0092_Pept0091_EFTu_GDP_PO4_ArgtRNAArgCCG" compartment="default" initialConcentration="0" substanceUnits="mole" hasOnlySubstanceUnits="false" boundaryCondition="false" constant="false"/>
      <species id="elRS70SACCG0092_Pept0091_EFTu_GTP_ArgtRNAArgCCG" name="elRS70SACCG0092_Pept0091_EFTu_GTP_ArgtRNAArgCCG" compartment="default" initialConcentration="0" substanceUnits="mole" hasOnlySubstanceUnits="false" boundaryCondition="false" constant="false"/>
      <species id="elRS70SACCG0092_Pept0091_ArgtRNAArgCCG" name="elRS70SACCG0092_Pept0091_ArgtRNAArgCCG" compartment="default" initialConcentration="0" substanceUnits="mole" hasOnlySubstanceUnits="false" boundaryCondition="false" constant="false"/>
      <species id="elRS70SACCG0092_Pept0091tRNAGluUUC" name="elRS70SACCG0092_Pept0091tRNAGluUUC" compartment="default" initialConcentration="0" substanceUnits="mole" hasOnlySubstanceUnits="false" boundaryCondition="false" constant="false"/>
      <species id="elRS70SBCCG0092_Pept0092tRNAArgCCG_EFG_GTP" name="elRS70SBCCG0092_Pept0092tRNAArgCCG_EFG_GTP" compartment="default" initialConcentration="0" substanceUnits="mole" hasOnlySubstanceUnits="false" boundaryCondition="false" constant="false"/>
      <species id="elRS70SBCCG0092_Pept0092tRNAArgCCG" name="elRS70SBCCG0092_Pept0092tRNAArgCCG" compartment="default" initialConcentration="0" substanceUnits="mole" hasOnlySubstanceUnits="false" boundaryCondition="false" constant="false"/>
      <species id="elRS70SBCCG0092_Pept0092tRNAArgCCG_EFG_GDP_PO4" name="elRS70SBCCG0092_Pept0092tRNAArgCCG_EFG_GDP_PO4" compartment="default" initialConcentration="0" substanceUnits="mole" hasOnlySubstanceUnits="false" boundaryCondition="false" constant="false"/>
      <species id="Pept0092" name="Pept0092" compartment="default" initialConcentration="0" substanceUnits="mole" hasOnlySubstanceUnits="false" boundaryCondition="false" constant="false"/>
      <species id="Pept0092tRNAArgCCG" name="Pept0092tRNAArgCCG" compartment="default" initialConcentration="0" substanceUnits="mole" hasOnlySubstanceUnits="false" boundaryCondition="false" constant="false"/>
      <species id="Pept0092tRNAArgCCG_degraded" name="Pept0092tRNAArgCCG_degraded" compartment="default" initialConcentration="0" substanceUnits="mole" hasOnlySubstanceUnits="false" boundaryCondition="false" constant="false"/>
      <species id="elRS70SCAGU0093_Pept0092tRNAArgCCG_EFG_GDP" name="elRS70SCAGU0093_Pept0092tRNAArgCCG_EFG_GDP" compartment="default" initialConcentration="0" substanceUnits="mole" hasOnlySubstanceUnits="false" boundaryCondition="false" constant="false"/>
      <species id="elRS70SAAGU0093_Pept0092" name="elRS70SAAGU0093_Pept0092" compartment="default" initialConcentration="0" substanceUnits="mole" hasOnlySubstanceUnits="false" boundaryCondition="false" constant="false"/>
      <species id="elRS70SAAGU0093_Pept0092_EFTu_GDP" name="elRS70SAAGU0093_Pept0092_EFTu_GDP" compartment="default" initialConcentration="0" substanceUnits="mole" hasOnlySubstanceUnits="false" boundaryCondition="false" constant="false"/>
      <species id="elRS70SAAGU0093_Pept0092_EFTu_GDP_ThrtRNAThrAGU" name="elRS70SAAGU0093_Pept0092_EFTu_GDP_ThrtRNAThrAGU" compartment="default" initialConcentration="0" substanceUnits="mole" hasOnlySubstanceUnits="false" boundaryCondition="false" constant="false"/>
      <species id="elRS70SAAGU0093_Pept0092_EFTu_GDP_PO4_ThrtRNAThrAGU" name="elRS70SAAGU0093_Pept0092_EFTu_GDP_PO4_ThrtRNAThrAGU" compartment="default" initialConcentration="0" substanceUnits="mole" hasOnlySubstanceUnits="false" boundaryCondition="false" constant="false"/>
      <species id="elRS70SAAGU0093_Pept0092_EFTu_GTP_ThrtRNAThrAGU" name="elRS70SAAGU0093_Pept0092_EFTu_GTP_ThrtRNAThrAGU" compartment="default" initialConcentration="0" substanceUnits="mole" hasOnlySubstanceUnits="false" boundaryCondition="false" constant="false"/>
      <species id="elRS70SAAGU0093_Pept0092_ThrtRNAThrAGU" name="elRS70SAAGU0093_Pept0092_ThrtRNAThrAGU" compartment="default" initialConcentration="0" substanceUnits="mole" hasOnlySubstanceUnits="false" boundaryCondition="false" constant="false"/>
      <species id="elRS70SAAGU0093_Pept0092tRNAArgCCG" name="elRS70SAAGU0093_Pept0092tRNAArgCCG" compartment="default" initialConcentration="0" substanceUnits="mole" hasOnlySubstanceUnits="false" boundaryCondition="false" constant="false"/>
      <species id="elRS70SBAGU0093_Pept0093tRNAThrAGU_EFG_GTP" name="elRS70SBAGU0093_Pept0093tRNAThrAGU_EFG_GTP" compartment="default" initialConcentration="0" substanceUnits="mole" hasOnlySubstanceUnits="false" boundaryCondition="false" constant="false"/>
      <species id="elRS70SBAGU0093_Pept0093tRNAThrAGU" name="elRS70SBAGU0093_Pept0093tRNAThrAGU" compartment="default" initialConcentration="0" substanceUnits="mole" hasOnlySubstanceUnits="false" boundaryCondition="false" constant="false"/>
      <species id="elRS70SBAGU0093_Pept0093tRNAThrAGU_EFG_GDP_PO4" name="elRS70SBAGU0093_Pept0093tRNAThrAGU_EFG_GDP_PO4" compartment="default" initialConcentration="0" substanceUnits="mole" hasOnlySubstanceUnits="false" boundaryCondition="false" constant="false"/>
      <species id="Pept0093" name="Pept0093" compartment="default" initialConcentration="0" substanceUnits="mole" hasOnlySubstanceUnits="false" boundaryCondition="false" constant="false"/>
      <species id="Pept0093tRNAThrAGU" name="Pept0093tRNAThrAGU" compartment="default" initialConcentration="0" substanceUnits="mole" hasOnlySubstanceUnits="false" boundaryCondition="false" constant="false"/>
      <species id="Pept0093tRNAThrAGU_degraded" name="Pept0093tRNAThrAGU_degraded" compartment="default" initialConcentration="0" substanceUnits="mole" hasOnlySubstanceUnits="false" boundaryCondition="false" constant="false"/>
      <species id="elRS70SCAAU0094_Pept0093tRNAThrAGU_EFG_GDP" name="elRS70SCAAU0094_Pept0093tRNAThrAGU_EFG_GDP" compartment="default" initialConcentration="0" substanceUnits="mole" hasOnlySubstanceUnits="false" boundaryCondition="false" constant="false"/>
      <species id="elRS70SAAAU0094_Pept0093" name="elRS70SAAAU0094_Pept0093" compartment="default" initialConcentration="0" substanceUnits="mole" hasOnlySubstanceUnits="false" boundaryCondition="false" constant="false"/>
      <species id="elRS70SAAAU0094_Pept0093_EFTu_GDP" name="elRS70SAAAU0094_Pept0093_EFTu_GDP" compartment="default" initialConcentration="0" substanceUnits="mole" hasOnlySubstanceUnits="false" boundaryCondition="false" constant="false"/>
      <species id="elRS70SAAAU0094_Pept0093_EFTu_GDP_IletRNAIleAAU" name="elRS70SAAAU0094_Pept0093_EFTu_GDP_IletRNAIleAAU" compartment="default" initialConcentration="0" substanceUnits="mole" hasOnlySubstanceUnits="false" boundaryCondition="false" constant="false"/>
      <species id="elRS70SAAAU0094_Pept0093_EFTu_GDP_PO4_IletRNAIleAAU" name="elRS70SAAAU0094_Pept0093_EFTu_GDP_PO4_IletRNAIleAAU" compartment="default" initialConcentration="0" substanceUnits="mole" hasOnlySubstanceUnits="false" boundaryCondition="false" constant="false"/>
      <species id="elRS70SAAAU0094_Pept0093_EFTu_GTP_IletRNAIleAAU" name="elRS70SAAAU0094_Pept0093_EFTu_GTP_IletRNAIleAAU" compartment="default" initialConcentration="0" substanceUnits="mole" hasOnlySubstanceUnits="false" boundaryCondition="false" constant="false"/>
      <species id="elRS70SAAAU0094_Pept0093_IletRNAIleAAU" name="elRS70SAAAU0094_Pept0093_IletRNAIleAAU" compartment="default" initialConcentration="0" substanceUnits="mole" hasOnlySubstanceUnits="false" boundaryCondition="false" constant="false"/>
      <species id="elRS70SAAAU0094_Pept0093tRNAThrAGU" name="elRS70SAAAU0094_Pept0093tRNAThrAGU" compartment="default" initialConcentration="0" substanceUnits="mole" hasOnlySubstanceUnits="false" boundaryCondition="false" constant="false"/>
      <species id="elRS70SBAAU0094_Pept0094tRNAIleAAU_EFG_GTP" name="elRS70SBAAU0094_Pept0094tRNAIleAAU_EFG_GTP" compartment="default" initialConcentration="0" substanceUnits="mole" hasOnlySubstanceUnits="false" boundaryCondition="false" constant="false"/>
      <species id="elRS70SBAAU0094_Pept0094tRNAIleAAU" name="elRS70SBAAU0094_Pept0094tRNAIleAAU" compartment="default" initialConcentration="0" substanceUnits="mole" hasOnlySubstanceUnits="false" boundaryCondition="false" constant="false"/>
      <species id="elRS70SBAAU0094_Pept0094tRNAIleAAU_EFG_GDP_PO4" name="elRS70SBAAU0094_Pept0094tRNAIleAAU_EFG_GDP_PO4" compartment="default" initialConcentration="0" substanceUnits="mole" hasOnlySubstanceUnits="false" boundaryCondition="false" constant="false"/>
      <species id="Pept0094" name="Pept0094" compartment="default" initialConcentration="0" substanceUnits="mole" hasOnlySubstanceUnits="false" boundaryCondition="false" constant="false"/>
      <species id="Pept0094tRNAIleAAU" name="Pept0094tRNAIleAAU" compartment="default" initialConcentration="0" substanceUnits="mole" hasOnlySubstanceUnits="false" boundaryCondition="false" constant="false"/>
      <species id="Pept0094tRNAIleAAU_degraded" name="Pept0094tRNAIleAAU_degraded" compartment="default" initialConcentration="0" substanceUnits="mole" hasOnlySubstanceUnits="false" boundaryCondition="false" constant="false"/>
      <species id="elRS70SCGAA0095_Pept0094tRNAIleAAU_EFG_GDP" name="elRS70SCGAA0095_Pept0094tRNAIleAAU_EFG_GDP" compartment="default" initialConcentration="0" substanceUnits="mole" hasOnlySubstanceUnits="false" boundaryCondition="false" constant="false"/>
      <species id="elRS70SAGAA0095_Pept0094" name="elRS70SAGAA0095_Pept0094" compartment="default" initialConcentration="0" substanceUnits="mole" hasOnlySubstanceUnits="false" boundaryCondition="false" constant="false"/>
      <species id="elRS70SAGAA0095_Pept0094_EFTu_GDP" name="elRS70SAGAA0095_Pept0094_EFTu_GDP" compartment="default" initialConcentration="0" substanceUnits="mole" hasOnlySubstanceUnits="false" boundaryCondition="false" constant="false"/>
      <species id="elRS70SAGAA0095_Pept0094_EFTu_GDP_PhetRNAPheGAA" name="elRS70SAGAA0095_Pept0094_EFTu_GDP_PhetRNAPheGAA" compartment="default" initialConcentration="0" substanceUnits="mole" hasOnlySubstanceUnits="false" boundaryCondition="false" constant="false"/>
      <species id="elRS70SAGAA0095_Pept0094_EFTu_GDP_PO4_PhetRNAPheGAA" name="elRS70SAGAA0095_Pept0094_EFTu_GDP_PO4_PhetRNAPheGAA" compartment="default" initialConcentration="0" substanceUnits="mole" hasOnlySubstanceUnits="false" boundaryCondition="false" constant="false"/>
      <species id="elRS70SAGAA0095_Pept0094_EFTu_GTP_PhetRNAPheGAA" name="elRS70SAGAA0095_Pept0094_EFTu_GTP_PhetRNAPheGAA" compartment="default" initialConcentration="0" substanceUnits="mole" hasOnlySubstanceUnits="false" boundaryCondition="false" constant="false"/>
      <species id="elRS70SAGAA0095_Pept0094_PhetRNAPheGAA" name="elRS70SAGAA0095_Pept0094_PhetRNAPheGAA" compartment="default" initialConcentration="0" substanceUnits="mole" hasOnlySubstanceUnits="false" boundaryCondition="false" constant="false"/>
      <species id="elRS70SAGAA0095_Pept0094tRNAIleAAU" name="elRS70SAGAA0095_Pept0094tRNAIleAAU" compartment="default" initialConcentration="0" substanceUnits="mole" hasOnlySubstanceUnits="false" boundaryCondition="false" constant="false"/>
      <species id="elRS70SBGAA0095_Pept0095tRNAPheGAA_EFG_GTP" name="elRS70SBGAA0095_Pept0095tRNAPheGAA_EFG_GTP" compartment="default" initialConcentration="0" substanceUnits="mole" hasOnlySubstanceUnits="false" boundaryCondition="false" constant="false"/>
      <species id="elRS70SBGAA0095_Pept0095tRNAPheGAA" name="elRS70SBGAA0095_Pept0095tRNAPheGAA" compartment="default" initialConcentration="0" substanceUnits="mole" hasOnlySubstanceUnits="false" boundaryCondition="false" constant="false"/>
      <species id="elRS70SBGAA0095_Pept0095tRNAPheGAA_EFG_GDP_PO4" name="elRS70SBGAA0095_Pept0095tRNAPheGAA_EFG_GDP_PO4" compartment="default" initialConcentration="0" substanceUnits="mole" hasOnlySubstanceUnits="false" boundaryCondition="false" constant="false"/>
      <species id="Pept0095" name="Pept0095" compartment="default" initialConcentration="0" substanceUnits="mole" hasOnlySubstanceUnits="false" boundaryCondition="false" constant="false"/>
      <species id="Pept0095tRNAPheGAA" name="Pept0095tRNAPheGAA" compartment="default" initialConcentration="0" substanceUnits="mole" hasOnlySubstanceUnits="false" boundaryCondition="false" constant="false"/>
      <species id="Pept0095tRNAPheGAA_degraded" name="Pept0095tRNAPheGAA_degraded" compartment="default" initialConcentration="0" substanceUnits="mole" hasOnlySubstanceUnits="false" boundaryCondition="false" constant="false"/>
      <species id="elRS70SCGAA0096_Pept0095tRNAPheGAA_EFG_GDP" name="elRS70SCGAA0096_Pept0095tRNAPheGAA_EFG_GDP" compartment="default" initialConcentration="0" substanceUnits="mole" hasOnlySubstanceUnits="false" boundaryCondition="false" constant="false"/>
      <species id="elRS70SAGAA0096_Pept0095" name="elRS70SAGAA0096_Pept0095" compartment="default" initialConcentration="0" substanceUnits="mole" hasOnlySubstanceUnits="false" boundaryCondition="false" constant="false"/>
      <species id="elRS70SAGAA0096_Pept0095_EFTu_GDP" name="elRS70SAGAA0096_Pept0095_EFTu_GDP" compartment="default" initialConcentration="0" substanceUnits="mole" hasOnlySubstanceUnits="false" boundaryCondition="false" constant="false"/>
      <species id="elRS70SAGAA0096_Pept0095_EFTu_GDP_PhetRNAPheGAA" name="elRS70SAGAA0096_Pept0095_EFTu_GDP_PhetRNAPheGAA" compartment="default" initialConcentration="0" substanceUnits="mole" hasOnlySubstanceUnits="false" boundaryCondition="false" constant="false"/>
      <species id="elRS70SAGAA0096_Pept0095_EFTu_GDP_PO4_PhetRNAPheGAA" name="elRS70SAGAA0096_Pept0095_EFTu_GDP_PO4_PhetRNAPheGAA" compartment="default" initialConcentration="0" substanceUnits="mole" hasOnlySubstanceUnits="false" boundaryCondition="false" constant="false"/>
      <species id="elRS70SAGAA0096_Pept0095_EFTu_GTP_PhetRNAPheGAA" name="elRS70SAGAA0096_Pept0095_EFTu_GTP_PhetRNAPheGAA" compartment="default" initialConcentration="0" substanceUnits="mole" hasOnlySubstanceUnits="false" boundaryCondition="false" constant="false"/>
      <species id="elRS70SAGAA0096_Pept0095_PhetRNAPheGAA" name="elRS70SAGAA0096_Pept0095_PhetRNAPheGAA" compartment="default" initialConcentration="0" substanceUnits="mole" hasOnlySubstanceUnits="false" boundaryCondition="false" constant="false"/>
      <species id="elRS70SAGAA0096_Pept0095tRNAPheGAA" name="elRS70SAGAA0096_Pept0095tRNAPheGAA" compartment="default" initialConcentration="0" substanceUnits="mole" hasOnlySubstanceUnits="false" boundaryCondition="false" constant="false"/>
      <species id="elRS70SBGAA0096_Pept0096tRNAPheGAA_EFG_GTP" name="elRS70SBGAA0096_Pept0096tRNAPheGAA_EFG_GTP" compartment="default" initialConcentration="0" substanceUnits="mole" hasOnlySubstanceUnits="false" boundaryCondition="false" constant="false"/>
      <species id="elRS70SBGAA0096_Pept0096tRNAPheGAA" name="elRS70SBGAA0096_Pept0096tRNAPheGAA" compartment="default" initialConcentration="0" substanceUnits="mole" hasOnlySubstanceUnits="false" boundaryCondition="false" constant="false"/>
      <species id="elRS70SBGAA0096_Pept0096tRNAPheGAA_EFG_GDP_PO4" name="elRS70SBGAA0096_Pept0096tRNAPheGAA_EFG_GDP_PO4" compartment="default" initialConcentration="0" substanceUnits="mole" hasOnlySubstanceUnits="false" boundaryCondition="false" constant="false"/>
```
