## Supporting scripts, data, and simulation results. for "A chemical reaction network model of PURE": temp_sbml_file.xml (part 3 of 9)

```
          <speciesReference species="PPi" stoichiometry="1" constant="false"/>
        </listOfProducts>
        <kineticLaw>
          <math xmlns="http://www.w3.org/1998/Math/MathML">
            <apply>
              <times/>
              <ci> k_forward </ci>
              <ci> T7RNAP_bound_mRNA0192_PPi </ci>
            </apply>
          </math>
          <listOfLocalParameters>
            <localParameter id="k_forward" value="557.64"/>
          </listOfLocalParameters>
        </kineticLaw>
      </reaction>
      <reaction id="r582" name="r582" reversible="false">
        <annotation>
          <PropensityType> k=k_forward type=massaction</PropensityType>
        </annotation>
        <listOfReactants>
          <speciesReference species="T7RNAP_bound_mRNA0192" stoichiometry="1" constant="false"/>
          <speciesReference species="ATP" stoichiometry="1" constant="false"/>
        </listOfReactants>
        <listOfProducts>
          <speciesReference species="T7RNAP_bound_mRNA0192_ATP" stoichiometry="1" constant="false"/>
        </listOfProducts>
        <kineticLaw>
          <math xmlns="http://www.w3.org/1998/Math/MathML">
            <apply>
              <times/>
              <ci> k_forward </ci>
              <ci> T7RNAP_bound_mRNA0192 </ci>
              <ci> ATP </ci>
            </apply>
          </math>
          <listOfLocalParameters>
            <localParameter id="k_forward" value="0.365"/>
          </listOfLocalParameters>
        </kineticLaw>
      </reaction>
      <reaction id="r583" name="r583" reversible="false">
        <annotation>
          <PropensityType> k=k_forward type=massaction</PropensityType>
        </annotation>
        <listOfReactants>
          <speciesReference species="T7RNAP_bound_mRNA0192_ATP" stoichiometry="1" constant="false"/>
        </listOfReactants>
        <listOfProducts>
          <speciesReference species="T7RNAP_bound_mRNA0193_PPi" stoichiometry="1" constant="false"/>
        </listOfProducts>
        <kineticLaw>
          <math xmlns="http://www.w3.org/1998/Math/MathML">
            <apply>
              <times/>
              <ci> k_forward </ci>
              <ci> T7RNAP_bound_mRNA0192_ATP </ci>
            </apply>
          </math>
          <listOfLocalParameters>
            <localParameter id="k_forward" value="8.88"/>
          </listOfLocalParameters>
        </kineticLaw>
      </reaction>
      <reaction id="r584" name="r584" reversible="false">
        <annotation>
          <PropensityType> k=k_forward type=massaction</PropensityType>
        </annotation>
        <listOfReactants>
          <speciesReference species="T7RNAP_bound_mRNA0193_PPi" stoichiometry="1" constant="false"/>
        </listOfReactants>
        <listOfProducts>
          <speciesReference species="T7RNAP_bound_mRNA0193" stoichiometry="1" constant="false"/>
          <speciesReference species="PPi" stoichiometry="1" constant="false"/>
        </listOfProducts>
        <kineticLaw>
          <math xmlns="http://www.w3.org/1998/Math/MathML">
            <apply>
              <times/>
              <ci> k_forward </ci>
              <ci> T7RNAP_bound_mRNA0193_PPi </ci>
            </apply>
          </math>
          <listOfLocalParameters>
            <localParameter id="k_forward" value="557.64"/>
          </listOfLocalParameters>
        </kineticLaw>
      </reaction>
      <reaction id="r585" name="r585" reversible="false">
        <annotation>
          <PropensityType> k=k_forward type=massaction</PropensityType>
        </annotation>
        <listOfReactants>
          <speciesReference species="T7RNAP_bound_mRNA0193" stoichiometry="1" constant="false"/>
          <speciesReference species="CTP" stoichiometry="1" constant="false"/>
        </listOfReactants>
        <listOfProducts>
          <speciesReference species="T7RNAP_bound_mRNA0193_CTP" stoichiometry="1" constant="false"/>
        </listOfProducts>
        <kineticLaw>
          <math xmlns="http://www.w3.org/1998/Math/MathML">
            <apply>
              <times/>
              <ci> k_forward </ci>
              <ci> T7RNAP_bound_mRNA0193 </ci>
              <ci> CTP </ci>
            </apply>
          </math>
          <listOfLocalParameters>
            <localParameter id="k_forward" value="0.365"/>
          </listOfLocalParameters>
        </kineticLaw>
      </reaction>
      <reaction id="r586" name="r586" reversible="false">
        <annotation>
          <PropensityType> k=k_forward type=massaction</PropensityType>
        </annotation>
        <listOfReactants>
          <speciesReference species="T7RNAP_bound_mRNA0193_CTP" stoichiometry="1" constant="false"/>
        </listOfReactants>
        <listOfProducts>
          <speciesReference species="T7RNAP_bound_mRNA0194_PPi" stoichiometry="1" constant="false"/>
        </listOfProducts>
        <kineticLaw>
          <math xmlns="http://www.w3.org/1998/Math/MathML">
            <apply>
              <times/>
              <ci> k_forward </ci>
              <ci> T7RNAP_bound_mRNA0193_CTP </ci>
            </apply>
          </math>
          <listOfLocalParameters>
            <localParameter id="k_forward" value="8.88"/>
          </listOfLocalParameters>
        </kineticLaw>
      </reaction>
      <reaction id="r587" name="r587" reversible="false">
        <annotation>
          <PropensityType> k=k_forward type=massaction</PropensityType>
        </annotation>
        <listOfReactants>
          <speciesReference species="T7RNAP_bound_mRNA0194_PPi" stoichiometry="1" constant="false"/>
        </listOfReactants>
        <listOfProducts>
          <speciesReference species="T7RNAP_bound_mRNA0194" stoichiometry="1" constant="false"/>
          <speciesReference species="PPi" stoichiometry="1" constant="false"/>
        </listOfProducts>
        <kineticLaw>
          <math xmlns="http://www.w3.org/1998/Math/MathML">
            <apply>
              <times/>
              <ci> k_forward </ci>
              <ci> T7RNAP_bound_mRNA0194_PPi </ci>
            </apply>
          </math>
          <listOfLocalParameters>
            <localParameter id="k_forward" value="557.64"/>
          </listOfLocalParameters>
        </kineticLaw>
      </reaction>
      <reaction id="r588" name="r588" reversible="false">
        <annotation>
          <PropensityType> k=k_forward type=massaction</PropensityType>
        </annotation>
        <listOfReactants>
          <speciesReference species="T7RNAP_bound_mRNA0194" stoichiometry="1" constant="false"/>
          <speciesReference species="UTP" stoichiometry="1" constant="false"/>
        </listOfReactants>
        <listOfProducts>
          <speciesReference species="T7RNAP_bound_mRNA0194_UTP" stoichiometry="1" constant="false"/>
        </listOfProducts>
        <kineticLaw>
          <math xmlns="http://www.w3.org/1998/Math/MathML">
            <apply>
              <times/>
              <ci> k_forward </ci>
              <ci> T7RNAP_bound_mRNA0194 </ci>
              <ci> UTP </ci>
            </apply>
          </math>
          <listOfLocalParameters>
            <localParameter id="k_forward" value="0.365"/>
          </listOfLocalParameters>
        </kineticLaw>
      </reaction>
      <reaction id="r589" name="r589" reversible="false">
        <annotation>
          <PropensityType> k=k_forward type=massaction</PropensityType>
        </annotation>
        <listOfReactants>
          <speciesReference species="T7RNAP_bound_mRNA0194_UTP" stoichiometry="1" constant="false"/>
        </listOfReactants>
        <listOfProducts>
          <speciesReference species="T7RNAP_bound_mRNA0195_PPi" stoichiometry="1" constant="false"/>
        </listOfProducts>
        <kineticLaw>
          <math xmlns="http://www.w3.org/1998/Math/MathML">
            <apply>
              <times/>
              <ci> k_forward </ci>
              <ci> T7RNAP_bound_mRNA0194_UTP </ci>
            </apply>
          </math>
          <listOfLocalParameters>
            <localParameter id="k_forward" value="8.88"/>
          </listOfLocalParameters>
        </kineticLaw>
      </reaction>
      <reaction id="r590" name="r590" reversible="false">
        <annotation>
          <PropensityType> k=k_forward type=massaction</PropensityType>
        </annotation>
        <listOfReactants>
          <speciesReference species="T7RNAP_bound_mRNA0195_PPi" stoichiometry="1" constant="false"/>
        </listOfReactants>
        <listOfProducts>
          <speciesReference species="T7RNAP_bound_mRNA0195" stoichiometry="1" constant="false"/>
          <speciesReference species="PPi" stoichiometry="1" constant="false"/>
        </listOfProducts>
        <kineticLaw>
          <math xmlns="http://www.w3.org/1998/Math/MathML">
            <apply>
              <times/>
              <ci> k_forward </ci>
              <ci> T7RNAP_bound_mRNA0195_PPi </ci>
            </apply>
          </math>
          <listOfLocalParameters>
            <localParameter id="k_forward" value="557.64"/>
          </listOfLocalParameters>
        </kineticLaw>
      </reaction>
      <reaction id="r591" name="r591" reversible="false">
        <annotation>
          <PropensityType> k=k_forward type=massaction</PropensityType>
        </annotation>
        <listOfReactants>
          <speciesReference species="T7RNAP_bound_mRNA0195" stoichiometry="1" constant="false"/>
          <speciesReference species="UTP" stoichiometry="1" constant="false"/>
        </listOfReactants>
        <listOfProducts>
          <speciesReference species="T7RNAP_bound_mRNA0195_UTP" stoichiometry="1" constant="false"/>
        </listOfProducts>
        <kineticLaw>
          <math xmlns="http://www.w3.org/1998/Math/MathML">
            <apply>
              <times/>
              <ci> k_forward </ci>
              <ci> T7RNAP_bound_mRNA0195 </ci>
              <ci> UTP </ci>
            </apply>
          </math>
          <listOfLocalParameters>
            <localParameter id="k_forward" value="0.365"/>
          </listOfLocalParameters>
        </kineticLaw>
      </reaction>
      <reaction id="r592" name="r592" reversible="false">
        <annotation>
          <PropensityType> k=k_forward type=massaction</PropensityType>
        </annotation>
        <listOfReactants>
          <speciesReference species="T7RNAP_bound_mRNA0195_UTP" stoichiometry="1" constant="false"/>
        </listOfReactants>
        <listOfProducts>
          <speciesReference species="T7RNAP_bound_mRNA0196_PPi" stoichiometry="1" constant="false"/>
        </listOfProducts>
        <kineticLaw>
          <math xmlns="http://www.w3.org/1998/Math/MathML">
            <apply>
              <times/>
              <ci> k_forward </ci>
              <ci> T7RNAP_bound_mRNA0195_UTP </ci>
            </apply>
          </math>
          <listOfLocalParameters>
            <localParameter id="k_forward" value="8.88"/>
          </listOfLocalParameters>
        </kineticLaw>
      </reaction>
      <reaction id="r593" name="r593" reversible="false">
        <annotation>
          <PropensityType> k=k_forward type=massaction</PropensityType>
        </annotation>
        <listOfReactants>
          <speciesReference species="T7RNAP_bound_mRNA0196_PPi" stoichiometry="1" constant="false"/>
        </listOfReactants>
        <listOfProducts>
          <speciesReference species="T7RNAP_bound_mRNA0196" stoichiometry="1" constant="false"/>
          <speciesReference species="PPi" stoichiometry="1" constant="false"/>
        </listOfProducts>
        <kineticLaw>
          <math xmlns="http://www.w3.org/1998/Math/MathML">
            <apply>
              <times/>
              <ci> k_forward </ci>
              <ci> T7RNAP_bound_mRNA0196_PPi </ci>
            </apply>
          </math>
          <listOfLocalParameters>
            <localParameter id="k_forward" value="557.64"/>
          </listOfLocalParameters>
        </kineticLaw>
      </reaction>
      <reaction id="r594" name="r594" reversible="false">
        <annotation>
          <PropensityType> k=k_forward type=massaction</PropensityType>
        </annotation>
        <listOfReactants>
          <speciesReference species="T7RNAP_bound_mRNA0196" stoichiometry="1" constant="false"/>
          <speciesReference species="CTP" stoichiometry="1" constant="false"/>
        </listOfReactants>
        <listOfProducts>
          <speciesReference species="T7RNAP_bound_mRNA0196_CTP" stoichiometry="1" constant="false"/>
        </listOfProducts>
        <kineticLaw>
          <math xmlns="http://www.w3.org/1998/Math/MathML">
            <apply>
              <times/>
              <ci> k_forward </ci>
              <ci> T7RNAP_bound_mRNA0196 </ci>
              <ci> CTP </ci>
            </apply>
          </math>
          <listOfLocalParameters>
            <localParameter id="k_forward" value="0.365"/>
          </listOfLocalParameters>
        </kineticLaw>
      </reaction>
      <reaction id="r595" name="r595" reversible="false">
        <annotation>
          <PropensityType> k=k_forward type=massaction</PropensityType>
        </annotation>
        <listOfReactants>
          <speciesReference species="T7RNAP_bound_mRNA0196_CTP" stoichiometry="1" constant="false"/>
        </listOfReactants>
        <listOfProducts>
          <speciesReference species="T7RNAP_bound_mRNA0197_PPi" stoichiometry="1" constant="false"/>
        </listOfProducts>
        <kineticLaw>
          <math xmlns="http://www.w3.org/1998/Math/MathML">
            <apply>
              <times/>
              <ci> k_forward </ci>
              <ci> T7RNAP_bound_mRNA0196_CTP </ci>
            </apply>
          </math>
          <listOfLocalParameters>
            <localParameter id="k_forward" value="8.88"/>
          </listOfLocalParameters>
        </kineticLaw>
      </reaction>
      <reaction id="r596" name="r596" reversible="false">
        <annotation>
          <PropensityType> k=k_forward type=massaction</PropensityType>
        </annotation>
        <listOfReactants>
          <speciesReference species="T7RNAP_bound_mRNA0197_PPi" stoichiometry="1" constant="false"/>
        </listOfReactants>
        <listOfProducts>
          <speciesReference species="T7RNAP_bound_mRNA0197" stoichiometry="1" constant="false"/>
          <speciesReference species="PPi" stoichiometry="1" constant="false"/>
        </listOfProducts>
        <kineticLaw>
          <math xmlns="http://www.w3.org/1998/Math/MathML">
            <apply>
              <times/>
              <ci> k_forward </ci>
              <ci> T7RNAP_bound_mRNA0197_PPi </ci>
            </apply>
          </math>
          <listOfLocalParameters>
            <localParameter id="k_forward" value="557.64"/>
          </listOfLocalParameters>
        </kineticLaw>
      </reaction>
      <reaction id="r597" name="r597" reversible="false">
        <annotation>
          <PropensityType> k=k_forward type=massaction</PropensityType>
        </annotation>
        <listOfReactants>
          <speciesReference species="T7RNAP_bound_mRNA0197" stoichiometry="1" constant="false"/>
          <speciesReference species="ATP" stoichiometry="1" constant="false"/>
        </listOfReactants>
        <listOfProducts>
          <speciesReference species="T7RNAP_bound_mRNA0197_ATP" stoichiometry="1" constant="false"/>
        </listOfProducts>
        <kineticLaw>
          <math xmlns="http://www.w3.org/1998/Math/MathML">
            <apply>
              <times/>
              <ci> k_forward </ci>
              <ci> T7RNAP_bound_mRNA0197 </ci>
              <ci> ATP </ci>
            </apply>
          </math>
          <listOfLocalParameters>
            <localParameter id="k_forward" value="0.365"/>
          </listOfLocalParameters>
        </kineticLaw>
      </reaction>
      <reaction id="r598" name="r598" reversible="false">
        <annotation>
          <PropensityType> k=k_forward type=massaction</PropensityType>
        </annotation>
        <listOfReactants>
          <speciesReference species="T7RNAP_bound_mRNA0197_ATP" stoichiometry="1" constant="false"/>
        </listOfReactants>
        <listOfProducts>
          <speciesReference species="T7RNAP_bound_mRNA0198_PPi" stoichiometry="1" constant="false"/>
        </listOfProducts>
        <kineticLaw>
          <math xmlns="http://www.w3.org/1998/Math/MathML">
            <apply>
              <times/>
              <ci> k_forward </ci>
              <ci> T7RNAP_bound_mRNA0197_ATP </ci>
            </apply>
          </math>
          <listOfLocalParameters>
            <localParameter id="k_forward" value="8.88"/>
          </listOfLocalParameters>
        </kineticLaw>
      </reaction>
      <reaction id="r599" name="r599" reversible="false">
        <annotation>
          <PropensityType> k=k_forward type=massaction</PropensityType>
        </annotation>
        <listOfReactants>
          <speciesReference species="T7RNAP_bound_mRNA0198_PPi" stoichiometry="1" constant="false"/>
        </listOfReactants>
        <listOfProducts>
          <speciesReference species="T7RNAP_bound_mRNA0198" stoichiometry="1" constant="false"/>
          <speciesReference species="PPi" stoichiometry="1" constant="false"/>
        </listOfProducts>
        <kineticLaw>
          <math xmlns="http://www.w3.org/1998/Math/MathML">
            <apply>
              <times/>
              <ci> k_forward </ci>
              <ci> T7RNAP_bound_mRNA0198_PPi </ci>
            </apply>
          </math>
          <listOfLocalParameters>
            <localParameter id="k_forward" value="557.64"/>
          </listOfLocalParameters>
        </kineticLaw>
      </reaction>
      <reaction id="r600" name="r600" reversible="false">
        <annotation>
          <PropensityType> k=k_forward type=massaction</PropensityType>
        </annotation>
        <listOfReactants>
          <speciesReference species="T7RNAP_bound_mRNA0198" stoichiometry="1" constant="false"/>
          <speciesReference species="ATP" stoichiometry="1" constant="false"/>
        </listOfReactants>
        <listOfProducts>
          <speciesReference species="T7RNAP_bound_mRNA0198_ATP" stoichiometry="1" constant="false"/>
        </listOfProducts>
        <kineticLaw>
          <math xmlns="http://www.w3.org/1998/Math/MathML">
            <apply>
              <times/>
              <ci> k_forward </ci>
              <ci> T7RNAP_bound_mRNA0198 </ci>
              <ci> ATP </ci>
            </apply>
          </math>
          <listOfLocalParameters>
            <localParameter id="k_forward" value="0.365"/>
          </listOfLocalParameters>
        </kineticLaw>
      </reaction>
      <reaction id="r601" name="r601" reversible="false">
        <annotation>
          <PropensityType> k=k_forward type=massaction</PropensityType>
        </annotation>
        <listOfReactants>
          <speciesReference species="T7RNAP_bound_mRNA0198_ATP" stoichiometry="1" constant="false"/>
        </listOfReactants>
        <listOfProducts>
          <speciesReference species="T7RNAP_bound_mRNA0199_PPi" stoichiometry="1" constant="false"/>
        </listOfProducts>
        <kineticLaw>
          <math xmlns="http://www.w3.org/1998/Math/MathML">
            <apply>
              <times/>
              <ci> k_forward </ci>
              <ci> T7RNAP_bound_mRNA0198_ATP </ci>
            </apply>
          </math>
          <listOfLocalParameters>
            <localParameter id="k_forward" value="8.88"/>
          </listOfLocalParameters>
        </kineticLaw>
      </reaction>
      <reaction id="r602" name="r602" reversible="false">
        <annotation>
          <PropensityType> k=k_forward type=massaction</PropensityType>
        </annotation>
        <listOfReactants>
          <speciesReference species="T7RNAP_bound_mRNA0199_PPi" stoichiometry="1" constant="false"/>
        </listOfReactants>
        <listOfProducts>
          <speciesReference species="T7RNAP_bound_mRNA0199" stoichiometry="1" constant="false"/>
          <speciesReference species="PPi" stoichiometry="1" constant="false"/>
        </listOfProducts>
        <kineticLaw>
          <math xmlns="http://www.w3.org/1998/Math/MathML">
            <apply>
              <times/>
              <ci> k_forward </ci>
              <ci> T7RNAP_bound_mRNA0199_PPi </ci>
            </apply>
          </math>
          <listOfLocalParameters>
            <localParameter id="k_forward" value="557.64"/>
          </listOfLocalParameters>
        </kineticLaw>
      </reaction>
      <reaction id="r603" name="r603" reversible="false">
        <annotation>
          <PropensityType> k=k_forward type=massaction</PropensityType>
        </annotation>
        <listOfReactants>
          <speciesReference species="T7RNAP_bound_mRNA0199" stoichiometry="1" constant="false"/>
          <speciesReference species="GTP" stoichiometry="1" constant="false"/>
        </listOfReactants>
        <listOfProducts>
          <speciesReference species="T7RNAP_bound_mRNA0199_GTP" stoichiometry="1" constant="false"/>
        </listOfProducts>
        <kineticLaw>
          <math xmlns="http://www.w3.org/1998/Math/MathML">
            <apply>
              <times/>
              <ci> k_forward </ci>
              <ci> T7RNAP_bound_mRNA0199 </ci>
              <ci> GTP </ci>
            </apply>
          </math>
          <listOfLocalParameters>
            <localParameter id="k_forward" value="0.365"/>
          </listOfLocalParameters>
        </kineticLaw>
      </reaction>
      <reaction id="r604" name="r604" reversible="false">
        <annotation>
          <PropensityType> k=k_forward type=massaction</PropensityType>
        </annotation>
        <listOfReactants>
          <speciesReference species="T7RNAP_bound_mRNA0199_GTP" stoichiometry="1" constant="false"/>
        </listOfReactants>
        <listOfProducts>
          <speciesReference species="T7RNAP_bound_mRNA0200_PPi" stoichiometry="1" constant="false"/>
        </listOfProducts>
        <kineticLaw>
          <math xmlns="http://www.w3.org/1998/Math/MathML">
            <apply>
              <times/>
              <ci> k_forward </ci>
              <ci> T7RNAP_bound_mRNA0199_GTP </ci>
            </apply>
          </math>
          <listOfLocalParameters>
            <localParameter id="k_forward" value="8.88"/>
          </listOfLocalParameters>
        </kineticLaw>
      </reaction>
      <reaction id="r605" name="r605" reversible="false">
        <annotation>
          <PropensityType> k=k_forward type=massaction</PropensityType>
        </annotation>
        <listOfReactants>
          <speciesReference species="T7RNAP_bound_mRNA0200_PPi" stoichiometry="1" constant="false"/>
        </listOfReactants>
        <listOfProducts>
          <speciesReference species="T7RNAP_bound_mRNA0200" stoichiometry="1" constant="false"/>
          <speciesReference species="PPi" stoichiometry="1" constant="false"/>
        </listOfProducts>
        <kineticLaw>
          <math xmlns="http://www.w3.org/1998/Math/MathML">
            <apply>
              <times/>
              <ci> k_forward </ci>
              <ci> T7RNAP_bound_mRNA0200_PPi </ci>
            </apply>
          </math>
          <listOfLocalParameters>
            <localParameter id="k_forward" value="557.64"/>
          </listOfLocalParameters>
        </kineticLaw>
      </reaction>
      <reaction id="r606" name="r606" reversible="false">
        <annotation>
          <PropensityType> k=k_forward type=massaction</PropensityType>
        </annotation>
        <listOfReactants>
          <speciesReference species="T7RNAP_bound_mRNA0200" stoichiometry="1" constant="false"/>
          <speciesReference species="UTP" stoichiometry="1" constant="false"/>
        </listOfReactants>
        <listOfProducts>
          <speciesReference species="T7RNAP_bound_mRNA0200_UTP" stoichiometry="1" constant="false"/>
        </listOfProducts>
        <kineticLaw>
          <math xmlns="http://www.w3.org/1998/Math/MathML">
            <apply>
              <times/>
              <ci> k_forward </ci>
              <ci> T7RNAP_bound_mRNA0200 </ci>
              <ci> UTP </ci>
            </apply>
          </math>
          <listOfLocalParameters>
            <localParameter id="k_forward" value="0.365"/>
          </listOfLocalParameters>
        </kineticLaw>
      </reaction>
      <reaction id="r607" name="r607" reversible="false">
        <annotation>
          <PropensityType> k=k_forward type=massaction</PropensityType>
        </annotation>
        <listOfReactants>
          <speciesReference species="T7RNAP_bound_mRNA0200_UTP" stoichiometry="1" constant="false"/>
        </listOfReactants>
        <listOfProducts>
          <speciesReference species="T7RNAP_bound_mRNA0201_PPi" stoichiometry="1" constant="false"/>
        </listOfProducts>
        <kineticLaw>
          <math xmlns="http://www.w3.org/1998/Math/MathML">
            <apply>
              <times/>
              <ci> k_forward </ci>
              <ci> T7RNAP_bound_mRNA0200_UTP </ci>
            </apply>
          </math>
          <listOfLocalParameters>
            <localParameter id="k_forward" value="8.88"/>
          </listOfLocalParameters>
        </kineticLaw>
      </reaction>
      <reaction id="r608" name="r608" reversible="false">
        <annotation>
          <PropensityType> k=k_forward type=massaction</PropensityType>
        </annotation>
        <listOfReactants>
          <speciesReference species="T7RNAP_bound_mRNA0201_PPi" stoichiometry="1" constant="false"/>
        </listOfReactants>
        <listOfProducts>
          <speciesReference species="T7RNAP_bound_mRNA0201" stoichiometry="1" constant="false"/>
          <speciesReference species="PPi" stoichiometry="1" constant="false"/>
        </listOfProducts>
        <kineticLaw>
          <math xmlns="http://www.w3.org/1998/Math/MathML">
            <apply>
              <times/>
              <ci> k_forward </ci>
              <ci> T7RNAP_bound_mRNA0201_PPi </ci>
            </apply>
          </math>
          <listOfLocalParameters>
            <localParameter id="k_forward" value="557.64"/>
          </listOfLocalParameters>
        </kineticLaw>
      </reaction>
      <reaction id="r609" name="r609" reversible="false">
        <annotation>
          <PropensityType> k=k_forward type=massaction</PropensityType>
        </annotation>
        <listOfReactants>
          <speciesReference species="T7RNAP_bound_mRNA0201" stoichiometry="1" constant="false"/>
          <speciesReference species="ATP" stoichiometry="1" constant="false"/>
        </listOfReactants>
        <listOfProducts>
          <speciesReference species="T7RNAP_bound_mRNA0201_ATP" stoichiometry="1" constant="false"/>
        </listOfProducts>
        <kineticLaw>
          <math xmlns="http://www.w3.org/1998/Math/MathML">
            <apply>
              <times/>
              <ci> k_forward </ci>
              <ci> T7RNAP_bound_mRNA0201 </ci>
              <ci> ATP </ci>
            </apply>
          </math>
          <listOfLocalParameters>
            <localParameter id="k_forward" value="0.365"/>
          </listOfLocalParameters>
        </kineticLaw>
      </reaction>
      <reaction id="r610" name="r610" reversible="false">
        <annotation>
          <PropensityType> k=k_forward type=massaction</PropensityType>
        </annotation>
        <listOfReactants>
          <speciesReference species="T7RNAP_bound_mRNA0201_ATP" stoichiometry="1" constant="false"/>
        </listOfReactants>
        <listOfProducts>
          <speciesReference species="T7RNAP_bound_mRNA0202_PPi" stoichiometry="1" constant="false"/>
        </listOfProducts>
        <kineticLaw>
          <math xmlns="http://www.w3.org/1998/Math/MathML">
            <apply>
              <times/>
              <ci> k_forward </ci>
              <ci> T7RNAP_bound_mRNA0201_ATP </ci>
            </apply>
          </math>
          <listOfLocalParameters>
            <localParameter id="k_forward" value="8.88"/>
          </listOfLocalParameters>
        </kineticLaw>
      </reaction>
      <reaction id="r611" name="r611" reversible="false">
        <annotation>
          <PropensityType> k=k_forward type=massaction</PropensityType>
        </annotation>
        <listOfReactants>
          <speciesReference species="T7RNAP_bound_mRNA0202_PPi" stoichiometry="1" constant="false"/>
        </listOfReactants>
        <listOfProducts>
          <speciesReference species="T7RNAP_bound_mRNA0202" stoichiometry="1" constant="false"/>
          <speciesReference species="PPi" stoichiometry="1" constant="false"/>
        </listOfProducts>
        <kineticLaw>
          <math xmlns="http://www.w3.org/1998/Math/MathML">
            <apply>
              <times/>
              <ci> k_forward </ci>
              <ci> T7RNAP_bound_mRNA0202_PPi </ci>
            </apply>
          </math>
          <listOfLocalParameters>
            <localParameter id="k_forward" value="557.64"/>
          </listOfLocalParameters>
        </kineticLaw>
      </reaction>
      <reaction id="r612" name="r612" reversible="false">
        <annotation>
          <PropensityType> k=k_forward type=massaction</PropensityType>
        </annotation>
        <listOfReactants>
          <speciesReference species="T7RNAP_bound_mRNA0202" stoichiometry="1" constant="false"/>
          <speciesReference species="GTP" stoichiometry="1" constant="false"/>
        </listOfReactants>
        <listOfProducts>
          <speciesReference species="T7RNAP_bound_mRNA0202_GTP" stoichiometry="1" constant="false"/>
        </listOfProducts>
        <kineticLaw>
          <math xmlns="http://www.w3.org/1998/Math/MathML">
            <apply>
              <times/>
              <ci> k_forward </ci>
              <ci> T7RNAP_bound_mRNA0202 </ci>
              <ci> GTP </ci>
            </apply>
          </math>
          <listOfLocalParameters>
            <localParameter id="k_forward" value="0.365"/>
          </listOfLocalParameters>
        </kineticLaw>
      </reaction>
      <reaction id="r613" name="r613" reversible="false">
        <annotation>
          <PropensityType> k=k_forward type=massaction</PropensityType>
        </annotation>
        <listOfReactants>
          <speciesReference species="T7RNAP_bound_mRNA0202_GTP" stoichiometry="1" constant="false"/>
        </listOfReactants>
        <listOfProducts>
          <speciesReference species="T7RNAP_bound_mRNA0203_PPi" stoichiometry="1" constant="false"/>
        </listOfProducts>
        <kineticLaw>
          <math xmlns="http://www.w3.org/1998/Math/MathML">
            <apply>
              <times/>
              <ci> k_forward </ci>
              <ci> T7RNAP_bound_mRNA0202_GTP </ci>
            </apply>
          </math>
          <listOfLocalParameters>
            <localParameter id="k_forward" value="8.88"/>
          </listOfLocalParameters>
        </kineticLaw>
      </reaction>
      <reaction id="r614" name="r614" reversible="false">
        <annotation>
          <PropensityType> k=k_forward type=massaction</PropensityType>
        </annotation>
        <listOfReactants>
          <speciesReference species="T7RNAP_bound_mRNA0203_PPi" stoichiometry="1" constant="false"/>
        </listOfReactants>
        <listOfProducts>
          <speciesReference species="T7RNAP_bound_mRNA0203" stoichiometry="1" constant="false"/>
          <speciesReference species="PPi" stoichiometry="1" constant="false"/>
        </listOfProducts>
        <kineticLaw>
          <math xmlns="http://www.w3.org/1998/Math/MathML">
            <apply>
              <times/>
              <ci> k_forward </ci>
              <ci> T7RNAP_bound_mRNA0203_PPi </ci>
            </apply>
          </math>
          <listOfLocalParameters>
            <localParameter id="k_forward" value="557.64"/>
          </listOfLocalParameters>
        </kineticLaw>
      </reaction>
      <reaction id="r615" name="r615" reversible="false">
        <annotation>
          <PropensityType> k=k_forward type=massaction</PropensityType>
        </annotation>
        <listOfReactants>
          <speciesReference species="T7RNAP_bound_mRNA0203" stoichiometry="1" constant="false"/>
          <speciesReference species="ATP" stoichiometry="1" constant="false"/>
        </listOfReactants>
        <listOfProducts>
          <speciesReference species="T7RNAP_bound_mRNA0203_ATP" stoichiometry="1" constant="false"/>
        </listOfProducts>
        <kineticLaw>
          <math xmlns="http://www.w3.org/1998/Math/MathML">
            <apply>
              <times/>
              <ci> k_forward </ci>
              <ci> T7RNAP_bound_mRNA0203 </ci>
              <ci> ATP </ci>
            </apply>
          </math>
          <listOfLocalParameters>
            <localParameter id="k_forward" value="0.365"/>
          </listOfLocalParameters>
        </kineticLaw>
      </reaction>
      <reaction id="r616" name="r616" reversible="false">
        <annotation>
          <PropensityType> k=k_forward type=massaction</PropensityType>
        </annotation>
        <listOfReactants>
          <speciesReference species="T7RNAP_bound_mRNA0203_ATP" stoichiometry="1" constant="false"/>
        </listOfReactants>
        <listOfProducts>
          <speciesReference species="T7RNAP_bound_mRNA0204_PPi" stoichiometry="1" constant="false"/>
        </listOfProducts>
        <kineticLaw>
          <math xmlns="http://www.w3.org/1998/Math/MathML">
            <apply>
              <times/>
              <ci> k_forward </ci>
              <ci> T7RNAP_bound_mRNA0203_ATP </ci>
            </apply>
          </math>
          <listOfLocalParameters>
            <localParameter id="k_forward" value="8.88"/>
          </listOfLocalParameters>
        </kineticLaw>
      </reaction>
      <reaction id="r617" name="r617" reversible="false">
        <annotation>
          <PropensityType> k=k_forward type=massaction</PropensityType>
        </annotation>
        <listOfReactants>
          <speciesReference species="T7RNAP_bound_mRNA0204_PPi" stoichiometry="1" constant="false"/>
        </listOfReactants>
        <listOfProducts>
          <speciesReference species="T7RNAP_bound_mRNA0204" stoichiometry="1" constant="false"/>
          <speciesReference species="PPi" stoichiometry="1" constant="false"/>
        </listOfProducts>
        <kineticLaw>
          <math xmlns="http://www.w3.org/1998/Math/MathML">
            <apply>
              <times/>
              <ci> k_forward </ci>
              <ci> T7RNAP_bound_mRNA0204_PPi </ci>
            </apply>
          </math>
          <listOfLocalParameters>
            <localParameter id="k_forward" value="557.64"/>
          </listOfLocalParameters>
        </kineticLaw>
      </reaction>
      <reaction id="r618" name="r618" reversible="false">
        <annotation>
          <PropensityType> k=k_forward type=massaction</PropensityType>
        </annotation>
        <listOfReactants>
          <speciesReference species="T7RNAP_bound_mRNA0204" stoichiometry="1" constant="false"/>
          <speciesReference species="CTP" stoichiometry="1" constant="false"/>
        </listOfReactants>
        <listOfProducts>
          <speciesReference species="T7RNAP_bound_mRNA0204_CTP" stoichiometry="1" constant="false"/>
        </listOfProducts>
        <kineticLaw>
          <math xmlns="http://www.w3.org/1998/Math/MathML">
            <apply>
              <times/>
              <ci> k_forward </ci>
              <ci> T7RNAP_bound_mRNA0204 </ci>
              <ci> CTP </ci>
            </apply>
          </math>
          <listOfLocalParameters>
            <localParameter id="k_forward" value="0.365"/>
          </listOfLocalParameters>
        </kineticLaw>
      </reaction>
      <reaction id="r619" name="r619" reversible="false">
        <annotation>
          <PropensityType> k=k_forward type=massaction</PropensityType>
        </annotation>
        <listOfReactants>
          <speciesReference species="T7RNAP_bound_mRNA0204_CTP" stoichiometry="1" constant="false"/>
        </listOfReactants>
        <listOfProducts>
          <speciesReference species="T7RNAP_bound_mRNA0205_PPi" stoichiometry="1" constant="false"/>
        </listOfProducts>
        <kineticLaw>
          <math xmlns="http://www.w3.org/1998/Math/MathML">
            <apply>
              <times/>
              <ci> k_forward </ci>
              <ci> T7RNAP_bound_mRNA0204_CTP </ci>
            </apply>
          </math>
          <listOfLocalParameters>
            <localParameter id="k_forward" value="8.88"/>
          </listOfLocalParameters>
        </kineticLaw>
      </reaction>
      <reaction id="r620" name="r620" reversible="false">
        <annotation>
          <PropensityType> k=k_forward type=massaction</PropensityType>
        </annotation>
        <listOfReactants>
          <speciesReference species="T7RNAP_bound_mRNA0205_PPi" stoichiometry="1" constant="false"/>
        </listOfReactants>
        <listOfProducts>
          <speciesReference species="T7RNAP_bound_mRNA0205" stoichiometry="1" constant="false"/>
          <speciesReference species="PPi" stoichiometry="1" constant="false"/>
        </listOfProducts>
        <kineticLaw>
          <math xmlns="http://www.w3.org/1998/Math/MathML">
            <apply>
              <times/>
              <ci> k_forward </ci>
              <ci> T7RNAP_bound_mRNA0205_PPi </ci>
            </apply>
          </math>
          <listOfLocalParameters>
            <localParameter id="k_forward" value="557.64"/>
          </listOfLocalParameters>
        </kineticLaw>
      </reaction>
      <reaction id="r621" name="r621" reversible="false">
        <annotation>
          <PropensityType> k=k_forward type=massaction</PropensityType>
        </annotation>
        <listOfReactants>
          <speciesReference species="T7RNAP_bound_mRNA0205" stoichiometry="1" constant="false"/>
          <speciesReference species="GTP" stoichiometry="1" constant="false"/>
        </listOfReactants>
        <listOfProducts>
          <speciesReference species="T7RNAP_bound_mRNA0205_GTP" stoichiometry="1" constant="false"/>
        </listOfProducts>
        <kineticLaw>
          <math xmlns="http://www.w3.org/1998/Math/MathML">
            <apply>
              <times/>
              <ci> k_forward </ci>
              <ci> T7RNAP_bound_mRNA0205 </ci>
              <ci> GTP </ci>
            </apply>
          </math>
          <listOfLocalParameters>
            <localParameter id="k_forward" value="0.365"/>
          </listOfLocalParameters>
        </kineticLaw>
      </reaction>
      <reaction id="r622" name="r622" reversible="false">
        <annotation>
          <PropensityType> k=k_forward type=massaction</PropensityType>
        </annotation>
        <listOfReactants>
          <speciesReference species="T7RNAP_bound_mRNA0205_GTP" stoichiometry="1" constant="false"/>
        </listOfReactants>
        <listOfProducts>
          <speciesReference species="T7RNAP_bound_mRNA0206_PPi" stoichiometry="1" constant="false"/>
        </listOfProducts>
        <kineticLaw>
          <math xmlns="http://www.w3.org/1998/Math/MathML">
            <apply>
              <times/>
              <ci> k_forward </ci>
              <ci> T7RNAP_bound_mRNA0205_GTP </ci>
            </apply>
          </math>
          <listOfLocalParameters>
            <localParameter id="k_forward" value="8.88"/>
          </listOfLocalParameters>
        </kineticLaw>
      </reaction>
      <reaction id="r623" name="r623" reversible="false">
        <annotation>
          <PropensityType> k=k_forward type=massaction</PropensityType>
        </annotation>
        <listOfReactants>
          <speciesReference species="T7RNAP_bound_mRNA0206_PPi" stoichiometry="1" constant="false"/>
        </listOfReactants>
        <listOfProducts>
          <speciesReference species="T7RNAP_bound_mRNA0206" stoichiometry="1" constant="false"/>
          <speciesReference species="PPi" stoichiometry="1" constant="false"/>
        </listOfProducts>
        <kineticLaw>
          <math xmlns="http://www.w3.org/1998/Math/MathML">
            <apply>
              <times/>
              <ci> k_forward </ci>
              <ci> T7RNAP_bound_mRNA0206_PPi </ci>
            </apply>
          </math>
          <listOfLocalParameters>
            <localParameter id="k_forward" value="557.64"/>
          </listOfLocalParameters>
        </kineticLaw>
      </reaction>
      <reaction id="r624" name="r624" reversible="false">
        <annotation>
          <PropensityType> k=k_forward type=massaction</PropensityType>
        </annotation>
        <listOfReactants>
          <speciesReference species="T7RNAP_bound_mRNA0206" stoichiometry="1" constant="false"/>
          <speciesReference species="UTP" stoichiometry="1" constant="false"/>
        </listOfReactants>
        <listOfProducts>
          <speciesReference species="T7RNAP_bound_mRNA0206_UTP" stoichiometry="1" constant="false"/>
        </listOfProducts>
        <kineticLaw>
          <math xmlns="http://www.w3.org/1998/Math/MathML">
            <apply>
              <times/>
              <ci> k_forward </ci>
              <ci> T7RNAP_bound_mRNA0206 </ci>
              <ci> UTP </ci>
            </apply>
          </math>
          <listOfLocalParameters>
            <localParameter id="k_forward" value="0.365"/>
          </listOfLocalParameters>
        </kineticLaw>
      </reaction>
      <reaction id="r625" name="r625" reversible="false">
        <annotation>
          <PropensityType> k=k_forward type=massaction</PropensityType>
        </annotation>
        <listOfReactants>
          <speciesReference species="T7RNAP_bound_mRNA0206_UTP" stoichiometry="1" constant="false"/>
        </listOfReactants>
        <listOfProducts>
          <speciesReference species="T7RNAP_bound_mRNA0207_PPi" stoichiometry="1" constant="false"/>
        </listOfProducts>
        <kineticLaw>
          <math xmlns="http://www.w3.org/1998/Math/MathML">
            <apply>
              <times/>
              <ci> k_forward </ci>
              <ci> T7RNAP_bound_mRNA0206_UTP </ci>
            </apply>
          </math>
          <listOfLocalParameters>
            <localParameter id="k_forward" value="8.88"/>
          </listOfLocalParameters>
        </kineticLaw>
      </reaction>
      <reaction id="r626" name="r626" reversible="false">
        <annotation>
          <PropensityType> k=k_forward type=massaction</PropensityType>
        </annotation>
        <listOfReactants>
          <speciesReference species="T7RNAP_bound_mRNA0207_PPi" stoichiometry="1" constant="false"/>
        </listOfReactants>
        <listOfProducts>
          <speciesReference species="T7RNAP_bound_mRNA0207" stoichiometry="1" constant="false"/>
          <speciesReference species="PPi" stoichiometry="1" constant="false"/>
        </listOfProducts>
        <kineticLaw>
          <math xmlns="http://www.w3.org/1998/Math/MathML">
            <apply>
              <times/>
              <ci> k_forward </ci>
              <ci> T7RNAP_bound_mRNA0207_PPi </ci>
            </apply>
          </math>
          <listOfLocalParameters>
            <localParameter id="k_forward" value="557.64"/>
          </listOfLocalParameters>
        </kineticLaw>
      </reaction>
      <reaction id="r627" name="r627" reversible="false">
        <annotation>
          <PropensityType> k=k_forward type=massaction</PropensityType>
        </annotation>
        <listOfReactants>
          <speciesReference species="T7RNAP_bound_mRNA0207" stoichiometry="1" constant="false"/>
          <speciesReference species="GTP" stoichiometry="1" constant="false"/>
        </listOfReactants>
        <listOfProducts>
          <speciesReference species="T7RNAP_bound_mRNA0207_GTP" stoichiometry="1" constant="false"/>
        </listOfProducts>
        <kineticLaw>
          <math xmlns="http://www.w3.org/1998/Math/MathML">
            <apply>
              <times/>
              <ci> k_forward </ci>
              <ci> T7RNAP_bound_mRNA0207 </ci>
              <ci> GTP </ci>
            </apply>
          </math>
          <listOfLocalParameters>
            <localParameter id="k_forward" value="0.365"/>
          </listOfLocalParameters>
        </kineticLaw>
      </reaction>
      <reaction id="r628" name="r628" reversible="false">
        <annotation>
          <PropensityType> k=k_forward type=massaction</PropensityType>
        </annotation>
        <listOfReactants>
          <speciesReference species="T7RNAP_bound_mRNA0207_GTP" stoichiometry="1" constant="false"/>
        </listOfReactants>
        <listOfProducts>
          <speciesReference species="T7RNAP_bound_mRNA0208_PPi" stoichiometry="1" constant="false"/>
        </listOfProducts>
        <kineticLaw>
          <math xmlns="http://www.w3.org/1998/Math/MathML">
            <apply>
              <times/>
              <ci> k_forward </ci>
              <ci> T7RNAP_bound_mRNA0207_GTP </ci>
            </apply>
          </math>
          <listOfLocalParameters>
            <localParameter id="k_forward" value="8.88"/>
          </listOfLocalParameters>
        </kineticLaw>
      </reaction>
      <reaction id="r629" name="r629" reversible="false">
        <annotation>
          <PropensityType> k=k_forward type=massaction</PropensityType>
        </annotation>
        <listOfReactants>
          <speciesReference species="T7RNAP_bound_mRNA0208_PPi" stoichiometry="1" constant="false"/>
        </listOfReactants>
        <listOfProducts>
          <speciesReference species="T7RNAP_bound_mRNA0208" stoichiometry="1" constant="false"/>
          <speciesReference species="PPi" stoichiometry="1" constant="false"/>
        </listOfProducts>
        <kineticLaw>
          <math xmlns="http://www.w3.org/1998/Math/MathML">
            <apply>
              <times/>
              <ci> k_forward </ci>
              <ci> T7RNAP_bound_mRNA0208_PPi </ci>
            </apply>
          </math>
          <listOfLocalParameters>
            <localParameter id="k_forward" value="557.64"/>
          </listOfLocalParameters>
        </kineticLaw>
      </reaction>
      <reaction id="r630" name="r630" reversible="false">
        <annotation>
          <PropensityType> k=k_forward type=massaction</PropensityType>
        </annotation>
        <listOfReactants>
          <speciesReference species="T7RNAP_bound_mRNA0208" stoichiometry="1" constant="false"/>
          <speciesReference species="GTP" stoichiometry="1" constant="false"/>
        </listOfReactants>
        <listOfProducts>
          <speciesReference species="T7RNAP_bound_mRNA0208_GTP" stoichiometry="1" constant="false"/>
        </listOfProducts>
        <kineticLaw>
          <math xmlns="http://www.w3.org/1998/Math/MathML">
            <apply>
              <times/>
              <ci> k_forward </ci>
              <ci> T7RNAP_bound_mRNA0208 </ci>
              <ci> GTP </ci>
            </apply>
          </math>
          <listOfLocalParameters>
            <localParameter id="k_forward" value="0.365"/>
          </listOfLocalParameters>
        </kineticLaw>
      </reaction>
      <reaction id="r631" name="r631" reversible="false">
        <annotation>
          <PropensityType> k=k_forward type=massaction</PropensityType>
        </annotation>
        <listOfReactants>
          <speciesReference species="T7RNAP_bound_mRNA0208_GTP" stoichiometry="1" constant="false"/>
        </listOfReactants>
        <listOfProducts>
          <speciesReference species="T7RNAP_bound_mRNA0209_PPi" stoichiometry="1" constant="false"/>
        </listOfProducts>
        <kineticLaw>
          <math xmlns="http://www.w3.org/1998/Math/MathML">
            <apply>
              <times/>
              <ci> k_forward </ci>
              <ci> T7RNAP_bound_mRNA0208_GTP </ci>
            </apply>
          </math>
          <listOfLocalParameters>
            <localParameter id="k_forward" value="8.88"/>
          </listOfLocalParameters>
        </kineticLaw>
      </reaction>
      <reaction id="r632" name="r632" reversible="false">
        <annotation>
          <PropensityType> k=k_forward type=massaction</PropensityType>
        </annotation>
        <listOfReactants>
          <speciesReference species="T7RNAP_bound_mRNA0209_PPi" stoichiometry="1" constant="false"/>
        </listOfReactants>
        <listOfProducts>
          <speciesReference species="T7RNAP_bound_mRNA0209" stoichiometry="1" constant="false"/>
          <speciesReference species="PPi" stoichiometry="1" constant="false"/>
        </listOfProducts>
        <kineticLaw>
          <math xmlns="http://www.w3.org/1998/Math/MathML">
            <apply>
              <times/>
              <ci> k_forward </ci>
              <ci> T7RNAP_bound_mRNA0209_PPi </ci>
            </apply>
          </math>
          <listOfLocalParameters>
            <localParameter id="k_forward" value="557.64"/>
          </listOfLocalParameters>
        </kineticLaw>
      </reaction>
      <reaction id="r633" name="r633" reversible="false">
        <annotation>
          <PropensityType> k=k_forward type=massaction</PropensityType>
        </annotation>
        <listOfReactants>
          <speciesReference species="T7RNAP_bound_mRNA0209" stoichiometry="1" constant="false"/>
          <speciesReference species="UTP" stoichiometry="1" constant="false"/>
        </listOfReactants>
        <listOfProducts>
          <speciesReference species="T7RNAP_bound_mRNA0209_UTP" stoichiometry="1" constant="false"/>
        </listOfProducts>
        <kineticLaw>
          <math xmlns="http://www.w3.org/1998/Math/MathML">
            <apply>
              <times/>
              <ci> k_forward </ci>
              <ci> T7RNAP_bound_mRNA0209 </ci>
              <ci> UTP </ci>
            </apply>
          </math>
          <listOfLocalParameters>
            <localParameter id="k_forward" value="0.365"/>
          </listOfLocalParameters>
        </kineticLaw>
      </reaction>
      <reaction id="r634" name="r634" reversible="false">
        <annotation>
          <PropensityType> k=k_forward type=massaction</PropensityType>
        </annotation>
        <listOfReactants>
          <speciesReference species="T7RNAP_bound_mRNA0209_UTP" stoichiometry="1" constant="false"/>
        </listOfReactants>
        <listOfProducts>
          <speciesReference species="T7RNAP_bound_mRNA0210_PPi" stoichiometry="1" constant="false"/>
        </listOfProducts>
        <kineticLaw>
          <math xmlns="http://www.w3.org/1998/Math/MathML">
            <apply>
              <times/>
              <ci> k_forward </ci>
              <ci> T7RNAP_bound_mRNA0209_UTP </ci>
            </apply>
          </math>
          <listOfLocalParameters>
            <localParameter id="k_forward" value="8.88"/>
          </listOfLocalParameters>
        </kineticLaw>
      </reaction>
      <reaction id="r635" name="r635" reversible="false">
        <annotation>
          <PropensityType> k=k_forward type=massaction</PropensityType>
        </annotation>
        <listOfReactants>
          <speciesReference species="T7RNAP_bound_mRNA0210_PPi" stoichiometry="1" constant="false"/>
        </listOfReactants>
        <listOfProducts>
          <speciesReference species="T7RNAP_bound_mRNA0210" stoichiometry="1" constant="false"/>
          <speciesReference species="PPi" stoichiometry="1" constant="false"/>
        </listOfProducts>
        <kineticLaw>
          <math xmlns="http://www.w3.org/1998/Math/MathML">
            <apply>
              <times/>
              <ci> k_forward </ci>
              <ci> T7RNAP_bound_mRNA0210_PPi </ci>
            </apply>
          </math>
          <listOfLocalParameters>
            <localParameter id="k_forward" value="557.64"/>
          </listOfLocalParameters>
        </kineticLaw>
      </reaction>
      <reaction id="r636" name="r636" reversible="false">
        <annotation>
          <PropensityType> k=k_forward type=massaction</PropensityType>
        </annotation>
        <listOfReactants>
          <speciesReference species="T7RNAP_bound_mRNA0210" stoichiometry="1" constant="false"/>
          <speciesReference species="GTP" stoichiometry="1" constant="false"/>
        </listOfReactants>
        <listOfProducts>
          <speciesReference species="T7RNAP_bound_mRNA0210_GTP" stoichiometry="1" constant="false"/>
        </listOfProducts>
        <kineticLaw>
          <math xmlns="http://www.w3.org/1998/Math/MathML">
            <apply>
              <times/>
              <ci> k_forward </ci>
              <ci> T7RNAP_bound_mRNA0210 </ci>
              <ci> GTP </ci>
            </apply>
          </math>
          <listOfLocalParameters>
            <localParameter id="k_forward" value="0.365"/>
          </listOfLocalParameters>
        </kineticLaw>
      </reaction>
      <reaction id="r637" name="r637" reversible="false">
        <annotation>
          <PropensityType> k=k_forward type=massaction</PropensityType>
        </annotation>
        <listOfReactants>
          <speciesReference species="T7RNAP_bound_mRNA0210_GTP" stoichiometry="1" constant="false"/>
        </listOfReactants>
        <listOfProducts>
          <speciesReference species="T7RNAP_bound_mRNA0211_PPi" stoichiometry="1" constant="false"/>
        </listOfProducts>
        <kineticLaw>
          <math xmlns="http://www.w3.org/1998/Math/MathML">
            <apply>
              <times/>
              <ci> k_forward </ci>
              <ci> T7RNAP_bound_mRNA0210_GTP </ci>
            </apply>
          </math>
          <listOfLocalParameters>
            <localParameter id="k_forward" value="8.88"/>
          </listOfLocalParameters>
        </kineticLaw>
      </reaction>
      <reaction id="r638" name="r638" reversible="false">
        <annotation>
          <PropensityType> k=k_forward type=massaction</PropensityType>
        </annotation>
        <listOfReactants>
          <speciesReference species="T7RNAP_bound_mRNA0211_PPi" stoichiometry="1" constant="false"/>
        </listOfReactants>
        <listOfProducts>
          <speciesReference species="T7RNAP_bound_mRNA0211" stoichiometry="1" constant="false"/>
          <speciesReference species="PPi" stoichiometry="1" constant="false"/>
        </listOfProducts>
        <kineticLaw>
          <math xmlns="http://www.w3.org/1998/Math/MathML">
            <apply>
              <times/>
              <ci> k_forward </ci>
              <ci> T7RNAP_bound_mRNA0211_PPi </ci>
            </apply>
          </math>
          <listOfLocalParameters>
            <localParameter id="k_forward" value="557.64"/>
          </listOfLocalParameters>
        </kineticLaw>
      </reaction>
      <reaction id="r639" name="r639" reversible="false">
        <annotation>
          <PropensityType> k=k_forward type=massaction</PropensityType>
        </annotation>
        <listOfReactants>
          <speciesReference species="T7RNAP_bound_mRNA0211" stoichiometry="1" constant="false"/>
          <speciesReference species="GTP" stoichiometry="1" constant="false"/>
        </listOfReactants>
        <listOfProducts>
          <speciesReference species="T7RNAP_bound_mRNA0211_GTP" stoichiometry="1" constant="false"/>
        </listOfProducts>
        <kineticLaw>
          <math xmlns="http://www.w3.org/1998/Math/MathML">
            <apply>
              <times/>
              <ci> k_forward </ci>
              <ci> T7RNAP_bound_mRNA0211 </ci>
              <ci> GTP </ci>
            </apply>
          </math>
          <listOfLocalParameters>
            <localParameter id="k_forward" value="0.365"/>
          </listOfLocalParameters>
        </kineticLaw>
      </reaction>
      <reaction id="r640" name="r640" reversible="false">
        <annotation>
          <PropensityType> k=k_forward type=massaction</PropensityType>
        </annotation>
        <listOfReactants>
          <speciesReference species="T7RNAP_bound_mRNA0211_GTP" stoichiometry="1" constant="false"/>
        </listOfReactants>
        <listOfProducts>
          <speciesReference species="T7RNAP_bound_mRNA0212_PPi" stoichiometry="1" constant="false"/>
        </listOfProducts>
        <kineticLaw>
          <math xmlns="http://www.w3.org/1998/Math/MathML">
            <apply>
              <times/>
              <ci> k_forward </ci>
              <ci> T7RNAP_bound_mRNA0211_GTP </ci>
            </apply>
          </math>
          <listOfLocalParameters>
            <localParameter id="k_forward" value="8.88"/>
          </listOfLocalParameters>
        </kineticLaw>
      </reaction>
      <reaction id="r641" name="r641" reversible="false">
        <annotation>
          <PropensityType> k=k_forward type=massaction</PropensityType>
        </annotation>
        <listOfReactants>
          <speciesReference species="T7RNAP_bound_mRNA0212_PPi" stoichiometry="1" constant="false"/>
        </listOfReactants>
        <listOfProducts>
          <speciesReference species="T7RNAP_bound_mRNA0212" stoichiometry="1" constant="false"/>
          <speciesReference species="PPi" stoichiometry="1" constant="false"/>
        </listOfProducts>
        <kineticLaw>
          <math xmlns="http://www.w3.org/1998/Math/MathML">
            <apply>
              <times/>
              <ci> k_forward </ci>
              <ci> T7RNAP_bound_mRNA0212_PPi </ci>
            </apply>
          </math>
          <listOfLocalParameters>
            <localParameter id="k_forward" value="557.64"/>
          </listOfLocalParameters>
        </kineticLaw>
      </reaction>
      <reaction id="r642" name="r642" reversible="false">
        <annotation>
          <PropensityType> k=k_forward type=massaction</PropensityType>
        </annotation>
        <listOfReactants>
          <speciesReference species="T7RNAP_bound_mRNA0212" stoichiometry="1" constant="false"/>
          <speciesReference species="CTP" stoichiometry="1" constant="false"/>
        </listOfReactants>
        <listOfProducts>
          <speciesReference species="T7RNAP_bound_mRNA0212_CTP" stoichiometry="1" constant="false"/>
        </listOfProducts>
        <kineticLaw>
          <math xmlns="http://www.w3.org/1998/Math/MathML">
            <apply>
              <times/>
              <ci> k_forward </ci>
              <ci> T7RNAP_bound_mRNA0212 </ci>
              <ci> CTP </ci>
            </apply>
          </math>
          <listOfLocalParameters>
            <localParameter id="k_forward" value="0.365"/>
          </listOfLocalParameters>
        </kineticLaw>
      </reaction>
      <reaction id="r643" name="r643" reversible="false">
        <annotation>
          <PropensityType> k=k_forward type=massaction</PropensityType>
        </annotation>
        <listOfReactants>
          <speciesReference species="T7RNAP_bound_mRNA0212_CTP" stoichiometry="1" constant="false"/>
        </listOfReactants>
        <listOfProducts>
          <speciesReference species="T7RNAP_bound_mRNA0213_PPi" stoichiometry="1" constant="false"/>
        </listOfProducts>
        <kineticLaw>
          <math xmlns="http://www.w3.org/1998/Math/MathML">
            <apply>
              <times/>
              <ci> k_forward </ci>
              <ci> T7RNAP_bound_mRNA0212_CTP </ci>
            </apply>
          </math>
          <listOfLocalParameters>
            <localParameter id="k_forward" value="8.88"/>
          </listOfLocalParameters>
        </kineticLaw>
      </reaction>
      <reaction id="r644" name="r644" reversible="false">
        <annotation>
          <PropensityType> k=k_forward type=massaction</PropensityType>
        </annotation>
        <listOfReactants>
          <speciesReference species="T7RNAP_bound_mRNA0213_PPi" stoichiometry="1" constant="false"/>
        </listOfReactants>
        <listOfProducts>
          <speciesReference species="T7RNAP_bound_mRNA0213" stoichiometry="1" constant="false"/>
          <speciesReference species="PPi" stoichiometry="1" constant="false"/>
        </listOfProducts>
        <kineticLaw>
          <math xmlns="http://www.w3.org/1998/Math/MathML">
            <apply>
              <times/>
              <ci> k_forward </ci>
              <ci> T7RNAP_bound_mRNA0213_PPi </ci>
            </apply>
          </math>
          <listOfLocalParameters>
            <localParameter id="k_forward" value="557.64"/>
          </listOfLocalParameters>
        </kineticLaw>
      </reaction>
      <reaction id="r645" name="r645" reversible="false">
        <annotation>
          <PropensityType> k=k_forward type=massaction</PropensityType>
        </annotation>
        <listOfReactants>
          <speciesReference species="T7RNAP_bound_mRNA0213" stoichiometry="1" constant="false"/>
          <speciesReference species="CTP" stoichiometry="1" constant="false"/>
        </listOfReactants>
        <listOfProducts>
          <speciesReference species="T7RNAP_bound_mRNA0213_CTP" stoichiometry="1" constant="false"/>
        </listOfProducts>
        <kineticLaw>
          <math xmlns="http://www.w3.org/1998/Math/MathML">
            <apply>
              <times/>
              <ci> k_forward </ci>
              <ci> T7RNAP_bound_mRNA0213 </ci>
              <ci> CTP </ci>
            </apply>
          </math>
          <listOfLocalParameters>
            <localParameter id="k_forward" value="0.365"/>
          </listOfLocalParameters>
        </kineticLaw>
      </reaction>
      <reaction id="r646" name="r646" reversible="false">
        <annotation>
          <PropensityType> k=k_forward type=massaction</PropensityType>
        </annotation>
        <listOfReactants>
          <speciesReference species="T7RNAP_bound_mRNA0213_CTP" stoichiometry="1" constant="false"/>
        </listOfReactants>
        <listOfProducts>
          <speciesReference species="T7RNAP_bound_mRNA0214_PPi" stoichiometry="1" constant="false"/>
        </listOfProducts>
        <kineticLaw>
          <math xmlns="http://www.w3.org/1998/Math/MathML">
            <apply>
              <times/>
              <ci> k_forward </ci>
              <ci> T7RNAP_bound_mRNA0213_CTP </ci>
            </apply>
          </math>
          <listOfLocalParameters>
            <localParameter id="k_forward" value="8.88"/>
          </listOfLocalParameters>
        </kineticLaw>
      </reaction>
      <reaction id="r647" name="r647" reversible="false">
        <annotation>
          <PropensityType> k=k_forward type=massaction</PropensityType>
        </annotation>
        <listOfReactants>
          <speciesReference species="T7RNAP_bound_mRNA0214_PPi" stoichiometry="1" constant="false"/>
        </listOfReactants>
        <listOfProducts>
          <speciesReference species="T7RNAP_bound_mRNA0214" stoichiometry="1" constant="false"/>
          <speciesReference species="PPi" stoichiometry="1" constant="false"/>
        </listOfProducts>
        <kineticLaw>
          <math xmlns="http://www.w3.org/1998/Math/MathML">
            <apply>
              <times/>
              <ci> k_forward </ci>
              <ci> T7RNAP_bound_mRNA0214_PPi </ci>
            </apply>
          </math>
          <listOfLocalParameters>
            <localParameter id="k_forward" value="557.64"/>
          </listOfLocalParameters>
        </kineticLaw>
      </reaction>
      <reaction id="r648" name="r648" reversible="false">
        <annotation>
          <PropensityType> k=k_forward type=massaction</PropensityType>
        </annotation>
        <listOfReactants>
          <speciesReference species="T7RNAP_bound_mRNA0214" stoichiometry="1" constant="false"/>
          <speciesReference species="GTP" stoichiometry="1" constant="false"/>
        </listOfReactants>
        <listOfProducts>
          <speciesReference species="T7RNAP_bound_mRNA0214_GTP" stoichiometry="1" constant="false"/>
        </listOfProducts>
        <kineticLaw>
          <math xmlns="http://www.w3.org/1998/Math/MathML">
            <apply>
              <times/>
              <ci> k_forward </ci>
              <ci> T7RNAP_bound_mRNA0214 </ci>
              <ci> GTP </ci>
            </apply>
          </math>
          <listOfLocalParameters>
            <localParameter id="k_forward" value="0.365"/>
          </listOfLocalParameters>
        </kineticLaw>
      </reaction>
      <reaction id="r649" name="r649" reversible="false">
        <annotation>
          <PropensityType> k=k_forward type=massaction</PropensityType>
        </annotation>
        <listOfReactants>
          <speciesReference species="T7RNAP_bound_mRNA0214_GTP" stoichiometry="1" constant="false"/>
        </listOfReactants>
        <listOfProducts>
          <speciesReference species="T7RNAP_bound_mRNA0215_PPi" stoichiometry="1" constant="false"/>
        </listOfProducts>
        <kineticLaw>
          <math xmlns="http://www.w3.org/1998/Math/MathML">
            <apply>
              <times/>
              <ci> k_forward </ci>
              <ci> T7RNAP_bound_mRNA0214_GTP </ci>
            </apply>
          </math>
          <listOfLocalParameters>
            <localParameter id="k_forward" value="8.88"/>
          </listOfLocalParameters>
        </kineticLaw>
      </reaction>
      <reaction id="r650" name="r650" reversible="false">
        <annotation>
          <PropensityType> k=k_forward type=massaction</PropensityType>
        </annotation>
        <listOfReactants>
          <speciesReference species="T7RNAP_bound_mRNA0215_PPi" stoichiometry="1" constant="false"/>
        </listOfReactants>
        <listOfProducts>
          <speciesReference species="T7RNAP_bound_mRNA0215" stoichiometry="1" constant="false"/>
          <speciesReference species="PPi" stoichiometry="1" constant="false"/>
        </listOfProducts>
        <kineticLaw>
          <math xmlns="http://www.w3.org/1998/Math/MathML">
            <apply>
              <times/>
              <ci> k_forward </ci>
              <ci> T7RNAP_bound_mRNA0215_PPi </ci>
            </apply>
          </math>
          <listOfLocalParameters>
            <localParameter id="k_forward" value="557.64"/>
          </listOfLocalParameters>
        </kineticLaw>
      </reaction>
      <reaction id="r651" name="r651" reversible="false">
        <annotation>
          <PropensityType> k=k_forward type=massaction</PropensityType>
        </annotation>
        <listOfReactants>
          <speciesReference species="T7RNAP_bound_mRNA0215" stoichiometry="1" constant="false"/>
          <speciesReference species="UTP" stoichiometry="1" constant="false"/>
        </listOfReactants>
        <listOfProducts>
          <speciesReference species="T7RNAP_bound_mRNA0215_UTP" stoichiometry="1" constant="false"/>
        </listOfProducts>
        <kineticLaw>
          <math xmlns="http://www.w3.org/1998/Math/MathML">
            <apply>
              <times/>
              <ci> k_forward </ci>
              <ci> T7RNAP_bound_mRNA0215 </ci>
              <ci> UTP </ci>
            </apply>
          </math>
          <listOfLocalParameters>
            <localParameter id="k_forward" value="0.365"/>
          </listOfLocalParameters>
        </kineticLaw>
      </reaction>
      <reaction id="r652" name="r652" reversible="false">
        <annotation>
          <PropensityType> k=k_forward type=massaction</PropensityType>
        </annotation>
        <listOfReactants>
          <speciesReference species="T7RNAP_bound_mRNA0215_UTP" stoichiometry="1" constant="false"/>
        </listOfReactants>
        <listOfProducts>
          <speciesReference species="T7RNAP_bound_mRNA0216_PPi" stoichiometry="1" constant="false"/>
        </listOfProducts>
        <kineticLaw>
          <math xmlns="http://www.w3.org/1998/Math/MathML">
            <apply>
              <times/>
              <ci> k_forward </ci>
              <ci> T7RNAP_bound_mRNA0215_UTP </ci>
            </apply>
          </math>
          <listOfLocalParameters>
            <localParameter id="k_forward" value="8.88"/>
          </listOfLocalParameters>
        </kineticLaw>
      </reaction>
      <reaction id="r653" name="r653" reversible="false">
        <annotation>
          <PropensityType> k=k_forward type=massaction</PropensityType>
        </annotation>
        <listOfReactants>
          <speciesReference species="T7RNAP_bound_mRNA0216_PPi" stoichiometry="1" constant="false"/>
        </listOfReactants>
        <listOfProducts>
          <speciesReference species="T7RNAP_bound_mRNA0216" stoichiometry="1" constant="false"/>
          <speciesReference species="PPi" stoichiometry="1" constant="false"/>
        </listOfProducts>
        <kineticLaw>
          <math xmlns="http://www.w3.org/1998/Math/MathML">
            <apply>
              <times/>
              <ci> k_forward </ci>
              <ci> T7RNAP_bound_mRNA0216_PPi </ci>
            </apply>
          </math>
          <listOfLocalParameters>
            <localParameter id="k_forward" value="557.64"/>
          </listOfLocalParameters>
        </kineticLaw>
      </reaction>
      <reaction id="r654" name="r654" reversible="false">
        <annotation>
          <PropensityType> k=k_forward type=massaction</PropensityType>
        </annotation>
        <listOfReactants>
          <speciesReference species="T7RNAP_bound_mRNA0216" stoichiometry="1" constant="false"/>
          <speciesReference species="UTP" stoichiometry="1" constant="false"/>
        </listOfReactants>
        <listOfProducts>
          <speciesReference species="T7RNAP_bound_mRNA0216_UTP" stoichiometry="1" constant="false"/>
        </listOfProducts>
        <kineticLaw>
          <math xmlns="http://www.w3.org/1998/Math/MathML">
            <apply>
              <times/>
              <ci> k_forward </ci>
              <ci> T7RNAP_bound_mRNA0216 </ci>
              <ci> UTP </ci>
            </apply>
          </math>
          <listOfLocalParameters>
            <localParameter id="k_forward" value="0.365"/>
          </listOfLocalParameters>
        </kineticLaw>
      </reaction>
      <reaction id="r655" name="r655" reversible="false">
        <annotation>
          <PropensityType> k=k_forward type=massaction</PropensityType>
        </annotation>
        <listOfReactants>
          <speciesReference species="T7RNAP_bound_mRNA0216_UTP" stoichiometry="1" constant="false"/>
        </listOfReactants>
        <listOfProducts>
          <speciesReference species="T7RNAP_bound_mRNA0217_PPi" stoichiometry="1" constant="false"/>
        </listOfProducts>
        <kineticLaw>
          <math xmlns="http://www.w3.org/1998/Math/MathML">
            <apply>
              <times/>
              <ci> k_forward </ci>
              <ci> T7RNAP_bound_mRNA0216_UTP </ci>
            </apply>
          </math>
          <listOfLocalParameters>
            <localParameter id="k_forward" value="8.88"/>
          </listOfLocalParameters>
        </kineticLaw>
      </reaction>
      <reaction id="r656" name="r656" reversible="false">
        <annotation>
          <PropensityType> k=k_forward type=massaction</PropensityType>
        </annotation>
        <listOfReactants>
          <speciesReference species="T7RNAP_bound_mRNA0217_PPi" stoichiometry="1" constant="false"/>
        </listOfReactants>
        <listOfProducts>
          <speciesReference species="T7RNAP_bound_mRNA0217" stoichiometry="1" constant="false"/>
          <speciesReference species="PPi" stoichiometry="1" constant="false"/>
        </listOfProducts>
        <kineticLaw>
          <math xmlns="http://www.w3.org/1998/Math/MathML">
            <apply>
              <times/>
              <ci> k_forward </ci>
              <ci> T7RNAP_bound_mRNA0217_PPi </ci>
            </apply>
          </math>
          <listOfLocalParameters>
            <localParameter id="k_forward" value="557.64"/>
          </listOfLocalParameters>
        </kineticLaw>
      </reaction>
      <reaction id="r657" name="r657" reversible="false">
        <annotation>
          <PropensityType> k=k_forward type=massaction</PropensityType>
        </annotation>
        <listOfReactants>
          <speciesReference species="T7RNAP_bound_mRNA0217" stoichiometry="1" constant="false"/>
          <speciesReference species="CTP" stoichiometry="1" constant="false"/>
        </listOfReactants>
        <listOfProducts>
          <speciesReference species="T7RNAP_bound_mRNA0217_CTP" stoichiometry="1" constant="false"/>
        </listOfProducts>
        <kineticLaw>
          <math xmlns="http://www.w3.org/1998/Math/MathML">
            <apply>
              <times/>
              <ci> k_forward </ci>
              <ci> T7RNAP_bound_mRNA0217 </ci>
              <ci> CTP </ci>
            </apply>
          </math>
          <listOfLocalParameters>
            <localParameter id="k_forward" value="0.365"/>
          </listOfLocalParameters>
        </kineticLaw>
      </reaction>
      <reaction id="r658" name="r658" reversible="false">
        <annotation>
          <PropensityType> k=k_forward type=massaction</PropensityType>
        </annotation>
        <listOfReactants>
          <speciesReference species="T7RNAP_bound_mRNA0217_CTP" stoichiometry="1" constant="false"/>
        </listOfReactants>
        <listOfProducts>
          <speciesReference species="T7RNAP_bound_mRNA0218_PPi" stoichiometry="1" constant="false"/>
        </listOfProducts>
        <kineticLaw>
          <math xmlns="http://www.w3.org/1998/Math/MathML">
            <apply>
              <times/>
              <ci> k_forward </ci>
              <ci> T7RNAP_bound_mRNA0217_CTP </ci>
            </apply>
          </math>
          <listOfLocalParameters>
            <localParameter id="k_forward" value="8.88"/>
          </listOfLocalParameters>
        </kineticLaw>
      </reaction>
      <reaction id="r659" name="r659" reversible="false">
        <annotation>
          <PropensityType> k=k_forward type=massaction</PropensityType>
        </annotation>
        <listOfReactants>
          <speciesReference species="T7RNAP_bound_mRNA0218_PPi" stoichiometry="1" constant="false"/>
        </listOfReactants>
        <listOfProducts>
          <speciesReference species="T7RNAP_bound_mRNA0218" stoichiometry="1" constant="false"/>
          <speciesReference species="PPi" stoichiometry="1" constant="false"/>
        </listOfProducts>
        <kineticLaw>
          <math xmlns="http://www.w3.org/1998/Math/MathML">
            <apply>
              <times/>
              <ci> k_forward </ci>
              <ci> T7RNAP_bound_mRNA0218_PPi </ci>
            </apply>
          </math>
          <listOfLocalParameters>
            <localParameter id="k_forward" value="557.64"/>
          </listOfLocalParameters>
        </kineticLaw>
      </reaction>
      <reaction id="r660" name="r660" reversible="false">
        <annotation>
          <PropensityType> k=k_forward type=massaction</PropensityType>
        </annotation>
        <listOfReactants>
          <speciesReference species="T7RNAP_bound_mRNA0218" stoichiometry="1" constant="false"/>
          <speciesReference species="GTP" stoichiometry="1" constant="false"/>
        </listOfReactants>
        <listOfProducts>
          <speciesReference species="T7RNAP_bound_mRNA0218_GTP" stoichiometry="1" constant="false"/>
        </listOfProducts>
        <kineticLaw>
          <math xmlns="http://www.w3.org/1998/Math/MathML">
            <apply>
              <times/>
              <ci> k_forward </ci>
              <ci> T7RNAP_bound_mRNA0218 </ci>
              <ci> GTP </ci>
            </apply>
          </math>
          <listOfLocalParameters>
            <localParameter id="k_forward" value="0.365"/>
          </listOfLocalParameters>
        </kineticLaw>
      </reaction>
      <reaction id="r661" name="r661" reversible="false">
        <annotation>
          <PropensityType> k=k_forward type=massaction</PropensityType>
        </annotation>
        <listOfReactants>
          <speciesReference species="T7RNAP_bound_mRNA0218_GTP" stoichiometry="1" constant="false"/>
        </listOfReactants>
        <listOfProducts>
          <speciesReference species="T7RNAP_bound_mRNA0219_PPi" stoichiometry="1" constant="false"/>
        </listOfProducts>
        <kineticLaw>
          <math xmlns="http://www.w3.org/1998/Math/MathML">
            <apply>
              <times/>
              <ci> k_forward </ci>
              <ci> T7RNAP_bound_mRNA0218_GTP </ci>
            </apply>
          </math>
          <listOfLocalParameters>
            <localParameter id="k_forward" value="8.88"/>
          </listOfLocalParameters>
        </kineticLaw>
      </reaction>
      <reaction id="r662" name="r662" reversible="false">
        <annotation>
          <PropensityType> k=k_forward type=massaction</PropensityType>
        </annotation>
        <listOfReactants>
          <speciesReference species="T7RNAP_bound_mRNA0219_PPi" stoichiometry="1" constant="false"/>
        </listOfReactants>
        <listOfProducts>
          <speciesReference species="T7RNAP_bound_mRNA0219" stoichiometry="1" constant="false"/>
          <speciesReference species="PPi" stoichiometry="1" constant="false"/>
        </listOfProducts>
        <kineticLaw>
          <math xmlns="http://www.w3.org/1998/Math/MathML">
            <apply>
              <times/>
              <ci> k_forward </ci>
              <ci> T7RNAP_bound_mRNA0219_PPi </ci>
            </apply>
          </math>
          <listOfLocalParameters>
            <localParameter id="k_forward" value="557.64"/>
          </listOfLocalParameters>
        </kineticLaw>
      </reaction>
      <reaction id="r663" name="r663" reversible="false">
        <annotation>
          <PropensityType> k=k_forward type=massaction</PropensityType>
        </annotation>
        <listOfReactants>
          <speciesReference species="T7RNAP_bound_mRNA0219" stoichiometry="1" constant="false"/>
          <speciesReference species="ATP" stoichiometry="1" constant="false"/>
        </listOfReactants>
        <listOfProducts>
          <speciesReference species="T7RNAP_bound_mRNA0219_ATP" stoichiometry="1" constant="false"/>
        </listOfProducts>
        <kineticLaw>
          <math xmlns="http://www.w3.org/1998/Math/MathML">
            <apply>
              <times/>
              <ci> k_forward </ci>
              <ci> T7RNAP_bound_mRNA0219 </ci>
              <ci> ATP </ci>
            </apply>
          </math>
          <listOfLocalParameters>
            <localParameter id="k_forward" value="0.365"/>
          </listOfLocalParameters>
        </kineticLaw>
      </reaction>
      <reaction id="r664" name="r664" reversible="false">
        <annotation>
          <PropensityType> k=k_forward type=massaction</PropensityType>
        </annotation>
        <listOfReactants>
          <speciesReference species="T7RNAP_bound_mRNA0219_ATP" stoichiometry="1" constant="false"/>
        </listOfReactants>
        <listOfProducts>
          <speciesReference species="T7RNAP_bound_mRNA0220_PPi" stoichiometry="1" constant="false"/>
        </listOfProducts>
        <kineticLaw>
          <math xmlns="http://www.w3.org/1998/Math/MathML">
            <apply>
              <times/>
              <ci> k_forward </ci>
              <ci> T7RNAP_bound_mRNA0219_ATP </ci>
            </apply>
          </math>
          <listOfLocalParameters>
            <localParameter id="k_forward" value="8.88"/>
          </listOfLocalParameters>
        </kineticLaw>
      </reaction>
      <reaction id="r665" name="r665" reversible="false">
        <annotation>
          <PropensityType> k=k_forward type=massaction</PropensityType>
        </annotation>
        <listOfReactants>
          <speciesReference species="T7RNAP_bound_mRNA0220_PPi" stoichiometry="1" constant="false"/>
        </listOfReactants>
        <listOfProducts>
          <speciesReference species="T7RNAP_bound_mRNA0220" stoichiometry="1" constant="false"/>
          <speciesReference species="PPi" stoichiometry="1" constant="false"/>
        </listOfProducts>
        <kineticLaw>
          <math xmlns="http://www.w3.org/1998/Math/MathML">
            <apply>
              <times/>
              <ci> k_forward </ci>
              <ci> T7RNAP_bound_mRNA0220_PPi </ci>
            </apply>
          </math>
          <listOfLocalParameters>
            <localParameter id="k_forward" value="557.64"/>
          </listOfLocalParameters>
        </kineticLaw>
      </reaction>
      <reaction id="r666" name="r666" reversible="false">
        <annotation>
          <PropensityType> k=k_forward type=massaction</PropensityType>
        </annotation>
        <listOfReactants>
          <speciesReference species="T7RNAP_bound_mRNA0220" stoichiometry="1" constant="false"/>
          <speciesReference species="CTP" stoichiometry="1" constant="false"/>
        </listOfReactants>
        <listOfProducts>
          <speciesReference species="T7RNAP_bound_mRNA0220_CTP" stoichiometry="1" constant="false"/>
        </listOfProducts>
        <kineticLaw>
          <math xmlns="http://www.w3.org/1998/Math/MathML">
            <apply>
              <times/>
              <ci> k_forward </ci>
              <ci> T7RNAP_bound_mRNA0220 </ci>
              <ci> CTP </ci>
            </apply>
          </math>
          <listOfLocalParameters>
            <localParameter id="k_forward" value="0.365"/>
          </listOfLocalParameters>
        </kineticLaw>
      </reaction>
      <reaction id="r667" name="r667" reversible="false">
        <annotation>
          <PropensityType> k=k_forward type=massaction</PropensityType>
        </annotation>
        <listOfReactants>
          <speciesReference species="T7RNAP_bound_mRNA0220_CTP" stoichiometry="1" constant="false"/>
        </listOfReactants>
        <listOfProducts>
          <speciesReference species="T7RNAP_bound_mRNA0221_PPi" stoichiometry="1" constant="false"/>
        </listOfProducts>
        <kineticLaw>
          <math xmlns="http://www.w3.org/1998/Math/MathML">
            <apply>
              <times/>
              <ci> k_forward </ci>
              <ci> T7RNAP_bound_mRNA0220_CTP </ci>
            </apply>
          </math>
          <listOfLocalParameters>
            <localParameter id="k_forward" value="8.88"/>
          </listOfLocalParameters>
        </kineticLaw>
      </reaction>
      <reaction id="r668" name="r668" reversible="false">
        <annotation>
          <PropensityType> k=k_forward type=massaction</PropensityType>
        </annotation>
        <listOfReactants>
          <speciesReference species="T7RNAP_bound_mRNA0221_PPi" stoichiometry="1" constant="false"/>
        </listOfReactants>
        <listOfProducts>
          <speciesReference species="T7RNAP_bound_mRNA0221" stoichiometry="1" constant="false"/>
          <speciesReference species="PPi" stoichiometry="1" constant="false"/>
        </listOfProducts>
        <kineticLaw>
          <math xmlns="http://www.w3.org/1998/Math/MathML">
            <apply>
              <times/>
              <ci> k_forward </ci>
              <ci> T7RNAP_bound_mRNA0221_PPi </ci>
            </apply>
          </math>
          <listOfLocalParameters>
            <localParameter id="k_forward" value="557.64"/>
          </listOfLocalParameters>
        </kineticLaw>
      </reaction>
      <reaction id="r669" name="r669" reversible="false">
        <annotation>
          <PropensityType> k=k_forward type=massaction</PropensityType>
        </annotation>
        <listOfReactants>
          <speciesReference species="T7RNAP_bound_mRNA0221" stoichiometry="1" constant="false"/>
          <speciesReference species="GTP" stoichiometry="1" constant="false"/>
        </listOfReactants>
        <listOfProducts>
          <speciesReference species="T7RNAP_bound_mRNA0221_GTP" stoichiometry="1" constant="false"/>
        </listOfProducts>
        <kineticLaw>
          <math xmlns="http://www.w3.org/1998/Math/MathML">
            <apply>
              <times/>
              <ci> k_forward </ci>
              <ci> T7RNAP_bound_mRNA0221 </ci>
              <ci> GTP </ci>
            </apply>
          </math>
          <listOfLocalParameters>
            <localParameter id="k_forward" value="0.365"/>
          </listOfLocalParameters>
        </kineticLaw>
      </reaction>
      <reaction id="r670" name="r670" reversible="false">
        <annotation>
          <PropensityType> k=k_forward type=massaction</PropensityType>
        </annotation>
        <listOfReactants>
          <speciesReference species="T7RNAP_bound_mRNA0221_GTP" stoichiometry="1" constant="false"/>
        </listOfReactants>
        <listOfProducts>
          <speciesReference species="T7RNAP_bound_mRNA0222_PPi" stoichiometry="1" constant="false"/>
        </listOfProducts>
        <kineticLaw>
          <math xmlns="http://www.w3.org/1998/Math/MathML">
            <apply>
              <times/>
              <ci> k_forward </ci>
              <ci> T7RNAP_bound_mRNA0221_GTP </ci>
            </apply>
          </math>
          <listOfLocalParameters>
            <localParameter id="k_forward" value="8.88"/>
          </listOfLocalParameters>
        </kineticLaw>
      </reaction>
      <reaction id="r671" name="r671" reversible="false">
        <annotation>
          <PropensityType> k=k_forward type=massaction</PropensityType>
        </annotation>
        <listOfReactants>
          <speciesReference species="T7RNAP_bound_mRNA0222_PPi" stoichiometry="1" constant="false"/>
        </listOfReactants>
        <listOfProducts>
          <speciesReference species="T7RNAP_bound_mRNA0222" stoichiometry="1" constant="false"/>
          <speciesReference species="PPi" stoichiometry="1" constant="false"/>
        </listOfProducts>
        <kineticLaw>
          <math xmlns="http://www.w3.org/1998/Math/MathML">
            <apply>
              <times/>
              <ci> k_forward </ci>
              <ci> T7RNAP_bound_mRNA0222_PPi </ci>
            </apply>
          </math>
          <listOfLocalParameters>
            <localParameter id="k_forward" value="557.64"/>
          </listOfLocalParameters>
        </kineticLaw>
      </reaction>
      <reaction id="r672" name="r672" reversible="false">
        <annotation>
          <PropensityType> k=k_forward type=massaction</PropensityType>
        </annotation>
        <listOfReactants>
          <speciesReference species="T7RNAP_bound_mRNA0222" stoichiometry="1" constant="false"/>
          <speciesReference species="GTP" stoichiometry="1" constant="false"/>
        </listOfReactants>
        <listOfProducts>
          <speciesReference species="T7RNAP_bound_mRNA0222_GTP" stoichiometry="1" constant="false"/>
        </listOfProducts>
        <kineticLaw>
          <math xmlns="http://www.w3.org/1998/Math/MathML">
            <apply>
              <times/>
              <ci> k_forward </ci>
              <ci> T7RNAP_bound_mRNA0222 </ci>
              <ci> GTP </ci>
            </apply>
          </math>
          <listOfLocalParameters>
            <localParameter id="k_forward" value="0.365"/>
          </listOfLocalParameters>
        </kineticLaw>
      </reaction>
      <reaction id="r673" name="r673" reversible="false">
        <annotation>
          <PropensityType> k=k_forward type=massaction</PropensityType>
        </annotation>
        <listOfReactants>
          <speciesReference species="T7RNAP_bound_mRNA0222_GTP" stoichiometry="1" constant="false"/>
        </listOfReactants>
        <listOfProducts>
          <speciesReference species="T7RNAP_bound_mRNA0223_PPi" stoichiometry="1" constant="false"/>
        </listOfProducts>
        <kineticLaw>
          <math xmlns="http://www.w3.org/1998/Math/MathML">
            <apply>
              <times/>
              <ci> k_forward </ci>
              <ci> T7RNAP_bound_mRNA0222_GTP </ci>
            </apply>
          </math>
          <listOfLocalParameters>
            <localParameter id="k_forward" value="8.88"/>
          </listOfLocalParameters>
        </kineticLaw>
      </reaction>
      <reaction id="r674" name="r674" reversible="false">
        <annotation>
          <PropensityType> k=k_forward type=massaction</PropensityType>
        </annotation>
        <listOfReactants>
          <speciesReference species="T7RNAP_bound_mRNA0223_PPi" stoichiometry="1" constant="false"/>
        </listOfReactants>
        <listOfProducts>
          <speciesReference species="T7RNAP_bound_mRNA0223" stoichiometry="1" constant="false"/>
          <speciesReference species="PPi" stoichiometry="1" constant="false"/>
        </listOfProducts>
        <kineticLaw>
          <math xmlns="http://www.w3.org/1998/Math/MathML">
            <apply>
              <times/>
              <ci> k_forward </ci>
              <ci> T7RNAP_bound_mRNA0223_PPi </ci>
            </apply>
          </math>
          <listOfLocalParameters>
            <localParameter id="k_forward" value="557.64"/>
          </listOfLocalParameters>
        </kineticLaw>
      </reaction>
      <reaction id="r675" name="r675" reversible="false">
        <annotation>
          <PropensityType> k=k_forward type=massaction</PropensityType>
        </annotation>
        <listOfReactants>
          <speciesReference species="T7RNAP_bound_mRNA0223" stoichiometry="1" constant="false"/>
          <speciesReference species="GTP" stoichiometry="1" constant="false"/>
        </listOfReactants>
        <listOfProducts>
          <speciesReference species="T7RNAP_bound_mRNA0223_GTP" stoichiometry="1" constant="false"/>
        </listOfProducts>
        <kineticLaw>
          <math xmlns="http://www.w3.org/1998/Math/MathML">
            <apply>
              <times/>
              <ci> k_forward </ci>
              <ci> T7RNAP_bound_mRNA0223 </ci>
              <ci> GTP </ci>
            </apply>
          </math>
          <listOfLocalParameters>
            <localParameter id="k_forward" value="0.365"/>
          </listOfLocalParameters>
        </kineticLaw>
      </reaction>
      <reaction id="r676" name="r676" reversible="false">
        <annotation>
          <PropensityType> k=k_forward type=massaction</PropensityType>
        </annotation>
        <listOfReactants>
          <speciesReference species="T7RNAP_bound_mRNA0223_GTP" stoichiometry="1" constant="false"/>
        </listOfReactants>
        <listOfProducts>
          <speciesReference species="T7RNAP_bound_mRNA0224_PPi" stoichiometry="1" constant="false"/>
        </listOfProducts>
        <kineticLaw>
          <math xmlns="http://www.w3.org/1998/Math/MathML">
            <apply>
              <times/>
              <ci> k_forward </ci>
              <ci> T7RNAP_bound_mRNA0223_GTP </ci>
            </apply>
          </math>
          <listOfLocalParameters>
            <localParameter id="k_forward" value="8.88"/>
          </listOfLocalParameters>
        </kineticLaw>
      </reaction>
      <reaction id="r677" name="r677" reversible="false">
        <annotation>
          <PropensityType> k=k_forward type=massaction</PropensityType>
        </annotation>
        <listOfReactants>
          <speciesReference species="T7RNAP_bound_mRNA0224_PPi" stoichiometry="1" constant="false"/>
        </listOfReactants>
        <listOfProducts>
          <speciesReference species="T7RNAP_bound_mRNA0224" stoichiometry="1" constant="false"/>
          <speciesReference species="PPi" stoichiometry="1" constant="false"/>
        </listOfProducts>
        <kineticLaw>
          <math xmlns="http://www.w3.org/1998/Math/MathML">
            <apply>
              <times/>
              <ci> k_forward </ci>
              <ci> T7RNAP_bound_mRNA0224_PPi </ci>
            </apply>
          </math>
          <listOfLocalParameters>
            <localParameter id="k_forward" value="557.64"/>
          </listOfLocalParameters>
        </kineticLaw>
      </reaction>
      <reaction id="r678" name="r678" reversible="false">
        <annotation>
          <PropensityType> k=k_forward type=massaction</PropensityType>
        </annotation>
        <listOfReactants>
          <speciesReference species="T7RNAP_bound_mRNA0224" stoichiometry="1" constant="false"/>
          <speciesReference species="CTP" stoichiometry="1" constant="false"/>
        </listOfReactants>
        <listOfProducts>
          <speciesReference species="T7RNAP_bound_mRNA0224_CTP" stoichiometry="1" constant="false"/>
        </listOfProducts>
        <kineticLaw>
          <math xmlns="http://www.w3.org/1998/Math/MathML">
            <apply>
              <times/>
              <ci> k_forward </ci>
              <ci> T7RNAP_bound_mRNA0224 </ci>
              <ci> CTP </ci>
            </apply>
          </math>
          <listOfLocalParameters>
            <localParameter id="k_forward" value="0.365"/>
          </listOfLocalParameters>
        </kineticLaw>
      </reaction>
      <reaction id="r679" name="r679" reversible="false">
        <annotation>
          <PropensityType> k=k_forward type=massaction</PropensityType>
        </annotation>
        <listOfReactants>
          <speciesReference species="T7RNAP_bound_mRNA0224_CTP" stoichiometry="1" constant="false"/>
        </listOfReactants>
        <listOfProducts>
          <speciesReference species="T7RNAP_bound_mRNA0225_PPi" stoichiometry="1" constant="false"/>
        </listOfProducts>
        <kineticLaw>
          <math xmlns="http://www.w3.org/1998/Math/MathML">
            <apply>
              <times/>
              <ci> k_forward </ci>
              <ci> T7RNAP_bound_mRNA0224_CTP </ci>
            </apply>
          </math>
          <listOfLocalParameters>
            <localParameter id="k_forward" value="8.88"/>
          </listOfLocalParameters>
        </kineticLaw>
      </reaction>
      <reaction id="r680" name="r680" reversible="false">
        <annotation>
          <PropensityType> k=k_forward type=massaction</PropensityType>
        </annotation>
        <listOfReactants>
          <speciesReference species="T7RNAP_bound_mRNA0225_PPi" stoichiometry="1" constant="false"/>
        </listOfReactants>
        <listOfProducts>
          <speciesReference species="T7RNAP_bound_mRNA0225" stoichiometry="1" constant="false"/>
          <speciesReference species="PPi" stoichiometry="1" constant="false"/>
        </listOfProducts>
        <kineticLaw>
          <math xmlns="http://www.w3.org/1998/Math/MathML">
            <apply>
              <times/>
              <ci> k_forward </ci>
              <ci> T7RNAP_bound_mRNA0225_PPi </ci>
            </apply>
          </math>
          <listOfLocalParameters>
            <localParameter id="k_forward" value="557.64"/>
          </listOfLocalParameters>
        </kineticLaw>
      </reaction>
      <reaction id="r681" name="r681" reversible="false">
        <annotation>
          <PropensityType> k=k_forward type=massaction</PropensityType>
        </annotation>
        <listOfReactants>
          <speciesReference species="T7RNAP_bound_mRNA0225" stoichiometry="1" constant="false"/>
          <speciesReference species="ATP" stoichiometry="1" constant="false"/>
        </listOfReactants>
        <listOfProducts>
          <speciesReference species="T7RNAP_bound_mRNA0225_ATP" stoichiometry="1" constant="false"/>
        </listOfProducts>
        <kineticLaw>
          <math xmlns="http://www.w3.org/1998/Math/MathML">
            <apply>
              <times/>
              <ci> k_forward </ci>
              <ci> T7RNAP_bound_mRNA0225 </ci>
              <ci> ATP </ci>
            </apply>
          </math>
          <listOfLocalParameters>
            <localParameter id="k_forward" value="0.365"/>
          </listOfLocalParameters>
        </kineticLaw>
      </reaction>
      <reaction id="r682" name="r682" reversible="false">
        <annotation>
          <PropensityType> k=k_forward type=massaction</PropensityType>
        </annotation>
        <listOfReactants>
          <speciesReference species="T7RNAP_bound_mRNA0225_ATP" stoichiometry="1" constant="false"/>
        </listOfReactants>
        <listOfProducts>
          <speciesReference species="T7RNAP_bound_mRNA0226_PPi" stoichiometry="1" constant="false"/>
        </listOfProducts>
        <kineticLaw>
          <math xmlns="http://www.w3.org/1998/Math/MathML">
            <apply>
              <times/>
              <ci> k_forward </ci>
              <ci> T7RNAP_bound_mRNA0225_ATP </ci>
            </apply>
          </math>
          <listOfLocalParameters>
            <localParameter id="k_forward" value="8.88"/>
          </listOfLocalParameters>
        </kineticLaw>
      </reaction>
      <reaction id="r683" name="r683" reversible="false">
        <annotation>
          <PropensityType> k=k_forward type=massaction</PropensityType>
        </annotation>
        <listOfReactants>
          <speciesReference species="T7RNAP_bound_mRNA0226_PPi" stoichiometry="1" constant="false"/>
        </listOfReactants>
        <listOfProducts>
          <speciesReference species="T7RNAP_bound_mRNA0226" stoichiometry="1" constant="false"/>
          <speciesReference species="PPi" stoichiometry="1" constant="false"/>
        </listOfProducts>
        <kineticLaw>
          <math xmlns="http://www.w3.org/1998/Math/MathML">
            <apply>
              <times/>
              <ci> k_forward </ci>
              <ci> T7RNAP_bound_mRNA0226_PPi </ci>
            </apply>
          </math>
          <listOfLocalParameters>
            <localParameter id="k_forward" value="557.64"/>
          </listOfLocalParameters>
        </kineticLaw>
      </reaction>
      <reaction id="r684" name="r684" reversible="false">
        <annotation>
          <PropensityType> k=k_forward type=massaction</PropensityType>
        </annotation>
        <listOfReactants>
          <speciesReference species="T7RNAP_bound_mRNA0226" stoichiometry="1" constant="false"/>
          <speciesReference species="CTP" stoichiometry="1" constant="false"/>
        </listOfReactants>
        <listOfProducts>
          <speciesReference species="T7RNAP_bound_mRNA0226_CTP" stoichiometry="1" constant="false"/>
        </listOfProducts>
        <kineticLaw>
          <math xmlns="http://www.w3.org/1998/Math/MathML">
            <apply>
              <times/>
              <ci> k_forward </ci>
              <ci> T7RNAP_bound_mRNA0226 </ci>
              <ci> CTP </ci>
            </apply>
          </math>
          <listOfLocalParameters>
            <localParameter id="k_forward" value="0.365"/>
          </listOfLocalParameters>
        </kineticLaw>
      </reaction>
      <reaction id="r685" name="r685" reversible="false">
        <annotation>
          <PropensityType> k=k_forward type=massaction</PropensityType>
        </annotation>
        <listOfReactants>
          <speciesReference species="T7RNAP_bound_mRNA0226_CTP" stoichiometry="1" constant="false"/>
        </listOfReactants>
        <listOfProducts>
          <speciesReference species="T7RNAP_bound_mRNA0227_PPi" stoichiometry="1" constant="false"/>
        </listOfProducts>
        <kineticLaw>
          <math xmlns="http://www.w3.org/1998/Math/MathML">
            <apply>
              <times/>
              <ci> k_forward </ci>
              <ci> T7RNAP_bound_mRNA0226_CTP </ci>
            </apply>
          </math>
          <listOfLocalParameters>
            <localParameter id="k_forward" value="8.88"/>
          </listOfLocalParameters>
        </kineticLaw>
      </reaction>
      <reaction id="r686" name="r686" reversible="false">
        <annotation>
          <PropensityType> k=k_forward type=massaction</PropensityType>
        </annotation>
        <listOfReactants>
          <speciesReference species="T7RNAP_bound_mRNA0227_PPi" stoichiometry="1" constant="false"/>
        </listOfReactants>
        <listOfProducts>
          <speciesReference species="T7RNAP_bound_mRNA0227" stoichiometry="1" constant="false"/>
          <speciesReference species="PPi" stoichiometry="1" constant="false"/>
        </listOfProducts>
        <kineticLaw>
          <math xmlns="http://www.w3.org/1998/Math/MathML">
            <apply>
              <times/>
              <ci> k_forward </ci>
              <ci> T7RNAP_bound_mRNA0227_PPi </ci>
            </apply>
          </math>
          <listOfLocalParameters>
            <localParameter id="k_forward" value="557.64"/>
          </listOfLocalParameters>
        </kineticLaw>
      </reaction>
      <reaction id="r687" name="r687" reversible="false">
        <annotation>
          <PropensityType> k=k_forward type=massaction</PropensityType>
        </annotation>
        <listOfReactants>
          <speciesReference species="T7RNAP_bound_mRNA0227" stoichiometry="1" constant="false"/>
          <speciesReference species="GTP" stoichiometry="1" constant="false"/>
        </listOfReactants>
        <listOfProducts>
          <speciesReference species="T7RNAP_bound_mRNA0227_GTP" stoichiometry="1" constant="false"/>
        </listOfProducts>
        <kineticLaw>
          <math xmlns="http://www.w3.org/1998/Math/MathML">
            <apply>
              <times/>
              <ci> k_forward </ci>
              <ci> T7RNAP_bound_mRNA0227 </ci>
              <ci> GTP </ci>
            </apply>
          </math>
          <listOfLocalParameters>
            <localParameter id="k_forward" value="0.365"/>
          </listOfLocalParameters>
        </kineticLaw>
      </reaction>
      <reaction id="r688" name="r688" reversible="false">
        <annotation>
          <PropensityType> k=k_forward type=massaction</PropensityType>
        </annotation>
        <listOfReactants>
          <speciesReference species="T7RNAP_bound_mRNA0227_GTP" stoichiometry="1" constant="false"/>
        </listOfReactants>
        <listOfProducts>
          <speciesReference species="T7RNAP_bound_mRNA0228_PPi" stoichiometry="1" constant="false"/>
        </listOfProducts>
        <kineticLaw>
          <math xmlns="http://www.w3.org/1998/Math/MathML">
            <apply>
              <times/>
              <ci> k_forward </ci>
              <ci> T7RNAP_bound_mRNA0227_GTP </ci>
            </apply>
          </math>
          <listOfLocalParameters>
            <localParameter id="k_forward" value="8.88"/>
          </listOfLocalParameters>
        </kineticLaw>
      </reaction>
      <reaction id="r689" name="r689" reversible="false">
        <annotation>
          <PropensityType> k=k_forward type=massaction</PropensityType>
        </annotation>
        <listOfReactants>
          <speciesReference species="T7RNAP_bound_mRNA0228_PPi" stoichiometry="1" constant="false"/>
        </listOfReactants>
        <listOfProducts>
          <speciesReference species="T7RNAP_bound_mRNA0228" stoichiometry="1" constant="false"/>
          <speciesReference species="PPi" stoichiometry="1" constant="false"/>
        </listOfProducts>
        <kineticLaw>
          <math xmlns="http://www.w3.org/1998/Math/MathML">
            <apply>
              <times/>
              <ci> k_forward </ci>
              <ci> T7RNAP_bound_mRNA0228_PPi </ci>
            </apply>
          </math>
          <listOfLocalParameters>
            <localParameter id="k_forward" value="557.64"/>
          </listOfLocalParameters>
        </kineticLaw>
      </reaction>
      <reaction id="r690" name="r690" reversible="false">
        <annotation>
          <PropensityType> k=k_forward type=massaction</PropensityType>
        </annotation>
        <listOfReactants>
          <speciesReference species="T7RNAP_bound_mRNA0228" stoichiometry="1" constant="false"/>
          <speciesReference species="GTP" stoichiometry="1" constant="false"/>
        </listOfReactants>
        <listOfProducts>
          <speciesReference species="T7RNAP_bound_mRNA0228_GTP" stoichiometry="1" constant="false"/>
        </listOfProducts>
        <kineticLaw>
          <math xmlns="http://www.w3.org/1998/Math/MathML">
            <apply>
              <times/>
              <ci> k_forward </ci>
              <ci> T7RNAP_bound_mRNA0228 </ci>
              <ci> GTP </ci>
            </apply>
          </math>
          <listOfLocalParameters>
            <localParameter id="k_forward" value="0.365"/>
          </listOfLocalParameters>
        </kineticLaw>
      </reaction>
      <reaction id="r691" name="r691" reversible="false">
        <annotation>
          <PropensityType> k=k_forward type=massaction</PropensityType>
        </annotation>
        <listOfReactants>
          <speciesReference species="T7RNAP_bound_mRNA0228_GTP" stoichiometry="1" constant="false"/>
        </listOfReactants>
        <listOfProducts>
          <speciesReference species="T7RNAP_bound_mRNA0229_PPi" stoichiometry="1" constant="false"/>
        </listOfProducts>
        <kineticLaw>
          <math xmlns="http://www.w3.org/1998/Math/MathML">
            <apply>
              <times/>
              <ci> k_forward </ci>
              <ci> T7RNAP_bound_mRNA0228_GTP </ci>
            </apply>
          </math>
          <listOfLocalParameters>
            <localParameter id="k_forward" value="8.88"/>
          </listOfLocalParameters>
        </kineticLaw>
      </reaction>
      <reaction id="r692" name="r692" reversible="false">
        <annotation>
          <PropensityType> k=k_forward type=massaction</PropensityType>
        </annotation>
        <listOfReactants>
          <speciesReference species="T7RNAP_bound_mRNA0229_PPi" stoichiometry="1" constant="false"/>
        </listOfReactants>
        <listOfProducts>
          <speciesReference species="T7RNAP_bound_mRNA0229" stoichiometry="1" constant="false"/>
          <speciesReference species="PPi" stoichiometry="1" constant="false"/>
        </listOfProducts>
        <kineticLaw>
          <math xmlns="http://www.w3.org/1998/Math/MathML">
            <apply>
              <times/>
              <ci> k_forward </ci>
              <ci> T7RNAP_bound_mRNA0229_PPi </ci>
            </apply>
          </math>
          <listOfLocalParameters>
            <localParameter id="k_forward" value="557.64"/>
          </listOfLocalParameters>
        </kineticLaw>
      </reaction>
      <reaction id="r693" name="r693" reversible="false">
        <annotation>
          <PropensityType> k=k_forward type=massaction</PropensityType>
        </annotation>
        <listOfReactants>
          <speciesReference species="T7RNAP_bound_mRNA0229" stoichiometry="1" constant="false"/>
          <speciesReference species="GTP" stoichiometry="1" constant="false"/>
        </listOfReactants>
        <listOfProducts>
          <speciesReference species="T7RNAP_bound_mRNA0229_GTP" stoichiometry="1" constant="false"/>
        </listOfProducts>
        <kineticLaw>
          <math xmlns="http://www.w3.org/1998/Math/MathML">
            <apply>
              <times/>
              <ci> k_forward </ci>
              <ci> T7RNAP_bound_mRNA0229 </ci>
              <ci> GTP </ci>
            </apply>
          </math>
          <listOfLocalParameters>
            <localParameter id="k_forward" value="0.365"/>
          </listOfLocalParameters>
        </kineticLaw>
      </reaction>
      <reaction id="r694" name="r694" reversible="false">
        <annotation>
          <PropensityType> k=k_forward type=massaction</PropensityType>
        </annotation>
        <listOfReactants>
          <speciesReference species="T7RNAP_bound_mRNA0229_GTP" stoichiometry="1" constant="false"/>
        </listOfReactants>
        <listOfProducts>
          <speciesReference species="T7RNAP_bound_mRNA0230_PPi" stoichiometry="1" constant="false"/>
        </listOfProducts>
        <kineticLaw>
          <math xmlns="http://www.w3.org/1998/Math/MathML">
            <apply>
              <times/>
              <ci> k_forward </ci>
              <ci> T7RNAP_bound_mRNA0229_GTP </ci>
            </apply>
          </math>
          <listOfLocalParameters>
            <localParameter id="k_forward" value="8.88"/>
          </listOfLocalParameters>
        </kineticLaw>
      </reaction>
      <reaction id="r695" name="r695" reversible="false">
        <annotation>
          <PropensityType> k=k_forward type=massaction</PropensityType>
        </annotation>
        <listOfReactants>
          <speciesReference species="T7RNAP_bound_mRNA0230_PPi" stoichiometry="1" constant="false"/>
        </listOfReactants>
        <listOfProducts>
          <speciesReference species="T7RNAP_bound_mRNA0230" stoichiometry="1" constant="false"/>
          <speciesReference species="PPi" stoichiometry="1" constant="false"/>
        </listOfProducts>
        <kineticLaw>
          <math xmlns="http://www.w3.org/1998/Math/MathML">
            <apply>
              <times/>
              <ci> k_forward </ci>
              <ci> T7RNAP_bound_mRNA0230_PPi </ci>
            </apply>
          </math>
          <listOfLocalParameters>
            <localParameter id="k_forward" value="557.64"/>
          </listOfLocalParameters>
        </kineticLaw>
      </reaction>
      <reaction id="r696" name="r696" reversible="false">
        <annotation>
          <PropensityType> k=k_forward type=massaction</PropensityType>
        </annotation>
        <listOfReactants>
          <speciesReference species="T7RNAP_bound_mRNA0230" stoichiometry="1" constant="false"/>
          <speciesReference species="ATP" stoichiometry="1" constant="false"/>
        </listOfReactants>
        <listOfProducts>
          <speciesReference species="T7RNAP_bound_mRNA0230_ATP" stoichiometry="1" constant="false"/>
        </listOfProducts>
        <kineticLaw>
          <math xmlns="http://www.w3.org/1998/Math/MathML">
            <apply>
              <times/>
              <ci> k_forward </ci>
              <ci> T7RNAP_bound_mRNA0230 </ci>
              <ci> ATP </ci>
            </apply>
          </math>
          <listOfLocalParameters>
            <localParameter id="k_forward" value="0.365"/>
          </listOfLocalParameters>
        </kineticLaw>
      </reaction>
      <reaction id="r697" name="r697" reversible="false">
        <annotation>
          <PropensityType> k=k_forward type=massaction</PropensityType>
        </annotation>
        <listOfReactants>
          <speciesReference species="T7RNAP_bound_mRNA0230_ATP" stoichiometry="1" constant="false"/>
        </listOfReactants>
        <listOfProducts>
          <speciesReference species="T7RNAP_bound_mRNA0231_PPi" stoichiometry="1" constant="false"/>
        </listOfProducts>
        <kineticLaw>
          <math xmlns="http://www.w3.org/1998/Math/MathML">
            <apply>
              <times/>
              <ci> k_forward </ci>
              <ci> T7RNAP_bound_mRNA0230_ATP </ci>
            </apply>
          </math>
          <listOfLocalParameters>
            <localParameter id="k_forward" value="8.88"/>
          </listOfLocalParameters>
        </kineticLaw>
      </reaction>
      <reaction id="r698" name="r698" reversible="false">
        <annotation>
          <PropensityType> k=k_forward type=massaction</PropensityType>
        </annotation>
        <listOfReactants>
          <speciesReference species="T7RNAP_bound_mRNA0231_PPi" stoichiometry="1" constant="false"/>
        </listOfReactants>
        <listOfProducts>
          <speciesReference species="T7RNAP_bound_mRNA0231" stoichiometry="1" constant="false"/>
          <speciesReference species="PPi" stoichiometry="1" constant="false"/>
        </listOfProducts>
        <kineticLaw>
          <math xmlns="http://www.w3.org/1998/Math/MathML">
            <apply>
              <times/>
              <ci> k_forward </ci>
              <ci> T7RNAP_bound_mRNA0231_PPi </ci>
            </apply>
          </math>
          <listOfLocalParameters>
            <localParameter id="k_forward" value="557.64"/>
          </listOfLocalParameters>
        </kineticLaw>
      </reaction>
      <reaction id="r699" name="r699" reversible="false">
        <annotation>
          <PropensityType> k=k_forward type=massaction</PropensityType>
        </annotation>
        <listOfReactants>
          <speciesReference species="T7RNAP_bound_mRNA0231" stoichiometry="1" constant="false"/>
          <speciesReference species="CTP" stoichiometry="1" constant="false"/>
        </listOfReactants>
        <listOfProducts>
          <speciesReference species="T7RNAP_bound_mRNA0231_CTP" stoichiometry="1" constant="false"/>
        </listOfProducts>
        <kineticLaw>
          <math xmlns="http://www.w3.org/1998/Math/MathML">
            <apply>
              <times/>
              <ci> k_forward </ci>
              <ci> T7RNAP_bound_mRNA0231 </ci>
              <ci> CTP </ci>
            </apply>
          </math>
          <listOfLocalParameters>
            <localParameter id="k_forward" value="0.365"/>
          </listOfLocalParameters>
        </kineticLaw>
      </reaction>
      <reaction id="r700" name="r700" reversible="false">
        <annotation>
          <PropensityType> k=k_forward type=massaction</PropensityType>
        </annotation>
        <listOfReactants>
          <speciesReference species="T7RNAP_bound_mRNA0231_CTP" stoichiometry="1" constant="false"/>
        </listOfReactants>
        <listOfProducts>
          <speciesReference species="T7RNAP_bound_mRNA0232_PPi" stoichiometry="1" constant="false"/>
        </listOfProducts>
        <kineticLaw>
          <math xmlns="http://www.w3.org/1998/Math/MathML">
            <apply>
              <times/>
              <ci> k_forward </ci>
              <ci> T7RNAP_bound_mRNA0231_CTP </ci>
            </apply>
          </math>
          <listOfLocalParameters>
            <localParameter id="k_forward" value="8.88"/>
          </listOfLocalParameters>
        </kineticLaw>
      </reaction>
      <reaction id="r701" name="r701" reversible="false">
        <annotation>
          <PropensityType> k=k_forward type=massaction</PropensityType>
        </annotation>
        <listOfReactants>
          <speciesReference species="T7RNAP_bound_mRNA0232_PPi" stoichiometry="1" constant="false"/>
        </listOfReactants>
        <listOfProducts>
          <speciesReference species="T7RNAP_bound_mRNA0232" stoichiometry="1" constant="false"/>
          <speciesReference species="PPi" stoichiometry="1" constant="false"/>
        </listOfProducts>
        <kineticLaw>
          <math xmlns="http://www.w3.org/1998/Math/MathML">
            <apply>
              <times/>
              <ci> k_forward </ci>
              <ci> T7RNAP_bound_mRNA0232_PPi </ci>
            </apply>
          </math>
          <listOfLocalParameters>
            <localParameter id="k_forward" value="557.64"/>
          </listOfLocalParameters>
        </kineticLaw>
      </reaction>
      <reaction id="r702" name="r702" reversible="false">
        <annotation>
          <PropensityType> k=k_forward type=massaction</PropensityType>
        </annotation>
        <listOfReactants>
          <speciesReference species="T7RNAP_bound_mRNA0232" stoichiometry="1" constant="false"/>
          <speciesReference species="CTP" stoichiometry="1" constant="false"/>
        </listOfReactants>
        <listOfProducts>
          <speciesReference species="T7RNAP_bound_mRNA0232_CTP" stoichiometry="1" constant="false"/>
        </listOfProducts>
        <kineticLaw>
          <math xmlns="http://www.w3.org/1998/Math/MathML">
            <apply>
              <times/>
              <ci> k_forward </ci>
              <ci> T7RNAP_bound_mRNA0232 </ci>
              <ci> CTP </ci>
            </apply>
          </math>
          <listOfLocalParameters>
            <localParameter id="k_forward" value="0.365"/>
          </listOfLocalParameters>
        </kineticLaw>
      </reaction>
      <reaction id="r703" name="r703" reversible="false">
        <annotation>
          <PropensityType> k=k_forward type=massaction</PropensityType>
        </annotation>
        <listOfReactants>
          <speciesReference species="T7RNAP_bound_mRNA0232_CTP" stoichiometry="1" constant="false"/>
        </listOfReactants>
        <listOfProducts>
          <speciesReference species="T7RNAP_bound_mRNA0233_PPi" stoichiometry="1" constant="false"/>
        </listOfProducts>
        <kineticLaw>
          <math xmlns="http://www.w3.org/1998/Math/MathML">
            <apply>
              <times/>
              <ci> k_forward </ci>
              <ci> T7RNAP_bound_mRNA0232_CTP </ci>
            </apply>
          </math>
          <listOfLocalParameters>
            <localParameter id="k_forward" value="8.88"/>
          </listOfLocalParameters>
        </kineticLaw>
      </reaction>
      <reaction id="r704" name="r704" reversible="false">
        <annotation>
          <PropensityType> k=k_forward type=massaction</PropensityType>
        </annotation>
        <listOfReactants>
          <speciesReference species="T7RNAP_bound_mRNA0233_PPi" stoichiometry="1" constant="false"/>
        </listOfReactants>
        <listOfProducts>
          <speciesReference species="T7RNAP_bound_mRNA0233" stoichiometry="1" constant="false"/>
          <speciesReference species="PPi" stoichiometry="1" constant="false"/>
        </listOfProducts>
        <kineticLaw>
          <math xmlns="http://www.w3.org/1998/Math/MathML">
            <apply>
              <times/>
              <ci> k_forward </ci>
              <ci> T7RNAP_bound_mRNA0233_PPi </ci>
            </apply>
          </math>
          <listOfLocalParameters>
            <localParameter id="k_forward" value="557.64"/>
          </listOfLocalParameters>
        </kineticLaw>
      </reaction>
      <reaction id="r705" name="r705" reversible="false">
        <annotation>
          <PropensityType> k=k_forward type=massaction</PropensityType>
        </annotation>
        <listOfReactants>
          <speciesReference species="T7RNAP_bound_mRNA0233" stoichiometry="1" constant="false"/>
          <speciesReference species="GTP" stoichiometry="1" constant="false"/>
        </listOfReactants>
        <listOfProducts>
          <speciesReference species="T7RNAP_bound_mRNA0233_GTP" stoichiometry="1" constant="false"/>
        </listOfProducts>
        <kineticLaw>
          <math xmlns="http://www.w3.org/1998/Math/MathML">
            <apply>
              <times/>
              <ci> k_forward </ci>
              <ci> T7RNAP_bound_mRNA0233 </ci>
              <ci> GTP </ci>
            </apply>
          </math>
          <listOfLocalParameters>
            <localParameter id="k_forward" value="0.365"/>
          </listOfLocalParameters>
        </kineticLaw>
      </reaction>
      <reaction id="r706" name="r706" reversible="false">
        <annotation>
          <PropensityType> k=k_forward type=massaction</PropensityType>
        </annotation>
        <listOfReactants>
          <speciesReference species="T7RNAP_bound_mRNA0233_GTP" stoichiometry="1" constant="false"/>
        </listOfReactants>
        <listOfProducts>
          <speciesReference species="T7RNAP_bound_mRNA0234_PPi" stoichiometry="1" constant="false"/>
        </listOfProducts>
        <kineticLaw>
          <math xmlns="http://www.w3.org/1998/Math/MathML">
            <apply>
              <times/>
              <ci> k_forward </ci>
              <ci> T7RNAP_bound_mRNA0233_GTP </ci>
            </apply>
          </math>
          <listOfLocalParameters>
            <localParameter id="k_forward" value="8.88"/>
          </listOfLocalParameters>
        </kineticLaw>
      </reaction>
      <reaction id="r707" name="r707" reversible="false">
        <annotation>
          <PropensityType> k=k_forward type=massaction</PropensityType>
        </annotation>
        <listOfReactants>
          <speciesReference species="T7RNAP_bound_mRNA0234_PPi" stoichiometry="1" constant="false"/>
        </listOfReactants>
        <listOfProducts>
          <speciesReference species="T7RNAP_bound_mRNA0234" stoichiometry="1" constant="false"/>
          <speciesReference species="PPi" stoichiometry="1" constant="false"/>
        </listOfProducts>
        <kineticLaw>
          <math xmlns="http://www.w3.org/1998/Math/MathML">
            <apply>
              <times/>
              <ci> k_forward </ci>
              <ci> T7RNAP_bound_mRNA0234_PPi </ci>
            </apply>
          </math>
          <listOfLocalParameters>
            <localParameter id="k_forward" value="557.64"/>
          </listOfLocalParameters>
        </kineticLaw>
      </reaction>
      <reaction id="r708" name="r708" reversible="false">
        <annotation>
          <PropensityType> k=k_forward type=massaction</PropensityType>
        </annotation>
        <listOfReactants>
          <speciesReference species="T7RNAP_bound_mRNA0234" stoichiometry="1" constant="false"/>
          <speciesReference species="GTP" stoichiometry="1" constant="false"/>
        </listOfReactants>
        <listOfProducts>
          <speciesReference species="T7RNAP_bound_mRNA0234_GTP" stoichiometry="1" constant="false"/>
        </listOfProducts>
        <kineticLaw>
          <math xmlns="http://www.w3.org/1998/Math/MathML">
            <apply>
              <times/>
              <ci> k_forward </ci>
              <ci> T7RNAP_bound_mRNA0234 </ci>
              <ci> GTP </ci>
            </apply>
          </math>
          <listOfLocalParameters>
            <localParameter id="k_forward" value="0.365"/>
          </listOfLocalParameters>
        </kineticLaw>
      </reaction>
      <reaction id="r709" name="r709" reversible="false">
        <annotation>
          <PropensityType> k=k_forward type=massaction</PropensityType>
        </annotation>
        <listOfReactants>
          <speciesReference species="T7RNAP_bound_mRNA0234_GTP" stoichiometry="1" constant="false"/>
        </listOfReactants>
        <listOfProducts>
          <speciesReference species="T7RNAP_bound_mRNA0235_PPi" stoichiometry="1" constant="false"/>
        </listOfProducts>
        <kineticLaw>
          <math xmlns="http://www.w3.org/1998/Math/MathML">
            <apply>
              <times/>
              <ci> k_forward </ci>
              <ci> T7RNAP_bound_mRNA0234_GTP </ci>
            </apply>
          </math>
          <listOfLocalParameters>
            <localParameter id="k_forward" value="8.88"/>
          </listOfLocalParameters>
        </kineticLaw>
      </reaction>
      <reaction id="r710" name="r710" reversible="false">
        <annotation>
          <PropensityType> k=k_forward type=massaction</PropensityType>
        </annotation>
        <listOfReactants>
          <speciesReference species="T7RNAP_bound_mRNA0235_PPi" stoichiometry="1" constant="false"/>
        </listOfReactants>
        <listOfProducts>
          <speciesReference species="T7RNAP_bound_mRNA0235" stoichiometry="1" constant="false"/>
          <speciesReference species="PPi" stoichiometry="1" constant="false"/>
        </listOfProducts>
        <kineticLaw>
          <math xmlns="http://www.w3.org/1998/Math/MathML">
            <apply>
              <times/>
              <ci> k_forward </ci>
              <ci> T7RNAP_bound_mRNA0235_PPi </ci>
            </apply>
          </math>
          <listOfLocalParameters>
            <localParameter id="k_forward" value="557.64"/>
          </listOfLocalParameters>
        </kineticLaw>
      </reaction>
      <reaction id="r711" name="r711" reversible="false">
        <annotation>
          <PropensityType> k=k_forward type=massaction</PropensityType>
        </annotation>
        <listOfReactants>
          <speciesReference species="T7RNAP_bound_mRNA0235" stoichiometry="1" constant="false"/>
          <speciesReference species="GTP" stoichiometry="1" constant="false"/>
        </listOfReactants>
        <listOfProducts>
          <speciesReference species="T7RNAP_bound_mRNA0235_GTP" stoichiometry="1" constant="false"/>
        </listOfProducts>
        <kineticLaw>
          <math xmlns="http://www.w3.org/1998/Math/MathML">
            <apply>
              <times/>
              <ci> k_forward </ci>
              <ci> T7RNAP_bound_mRNA0235 </ci>
              <ci> GTP </ci>
            </apply>
          </math>
          <listOfLocalParameters>
            <localParameter id="k_forward" value="0.365"/>
          </listOfLocalParameters>
        </kineticLaw>
      </reaction>
      <reaction id="r712" name="r712" reversible="false">
        <annotation>
          <PropensityType> k=k_forward type=massaction</PropensityType>
        </annotation>
        <listOfReactants>
          <speciesReference species="T7RNAP_bound_mRNA0235_GTP" stoichiometry="1" constant="false"/>
        </listOfReactants>
        <listOfProducts>
          <speciesReference species="T7RNAP_bound_mRNA0236_PPi" stoichiometry="1" constant="false"/>
        </listOfProducts>
        <kineticLaw>
          <math xmlns="http://www.w3.org/1998/Math/MathML">
            <apply>
              <times/>
              <ci> k_forward </ci>
              <ci> T7RNAP_bound_mRNA0235_GTP </ci>
            </apply>
          </math>
          <listOfLocalParameters>
            <localParameter id="k_forward" value="8.88"/>
          </listOfLocalParameters>
        </kineticLaw>
      </reaction>
      <reaction id="r713" name="r713" reversible="false">
        <annotation>
          <PropensityType> k=k_forward type=massaction</PropensityType>
        </annotation>
        <listOfReactants>
          <speciesReference species="T7RNAP_bound_mRNA0236_PPi" stoichiometry="1" constant="false"/>
        </listOfReactants>
        <listOfProducts>
          <speciesReference species="T7RNAP_bound_mRNA0236" stoichiometry="1" constant="false"/>
          <speciesReference species="PPi" stoichiometry="1" constant="false"/>
        </listOfProducts>
        <kineticLaw>
          <math xmlns="http://www.w3.org/1998/Math/MathML">
            <apply>
              <times/>
              <ci> k_forward </ci>
              <ci> T7RNAP_bound_mRNA0236_PPi </ci>
            </apply>
          </math>
          <listOfLocalParameters>
            <localParameter id="k_forward" value="557.64"/>
          </listOfLocalParameters>
        </kineticLaw>
      </reaction>
      <reaction id="r714" name="r714" reversible="false">
        <annotation>
          <PropensityType> k=k_forward type=massaction</PropensityType>
        </annotation>
        <listOfReactants>
          <speciesReference species="T7RNAP_bound_mRNA0236" stoichiometry="1" constant="false"/>
          <speciesReference species="UTP" stoichiometry="1" constant="false"/>
        </listOfReactants>
        <listOfProducts>
          <speciesReference species="T7RNAP_bound_mRNA0236_UTP" stoichiometry="1" constant="false"/>
        </listOfProducts>
        <kineticLaw>
          <math xmlns="http://www.w3.org/1998/Math/MathML">
            <apply>
              <times/>
              <ci> k_forward </ci>
              <ci> T7RNAP_bound_mRNA0236 </ci>
              <ci> UTP </ci>
            </apply>
          </math>
          <listOfLocalParameters>
            <localParameter id="k_forward" value="0.365"/>
          </listOfLocalParameters>
        </kineticLaw>
      </reaction>
      <reaction id="r715" name="r715" reversible="false">
        <annotation>
          <PropensityType> k=k_forward type=massaction</PropensityType>
        </annotation>
        <listOfReactants>
          <speciesReference species="T7RNAP_bound_mRNA0236_UTP" stoichiometry="1" constant="false"/>
        </listOfReactants>
        <listOfProducts>
          <speciesReference species="T7RNAP_bound_mRNA0237_PPi" stoichiometry="1" constant="false"/>
        </listOfProducts>
        <kineticLaw>
          <math xmlns="http://www.w3.org/1998/Math/MathML">
            <apply>
              <times/>
              <ci> k_forward </ci>
              <ci> T7RNAP_bound_mRNA0236_UTP </ci>
            </apply>
          </math>
          <listOfLocalParameters>
            <localParameter id="k_forward" value="8.88"/>
          </listOfLocalParameters>
        </kineticLaw>
      </reaction>
      <reaction id="r716" name="r716" reversible="false">
        <annotation>
          <PropensityType> k=k_forward type=massaction</PropensityType>
        </annotation>
        <listOfReactants>
          <speciesReference species="T7RNAP_bound_mRNA0237_PPi" stoichiometry="1" constant="false"/>
        </listOfReactants>
        <listOfProducts>
          <speciesReference species="T7RNAP_bound_mRNA0237" stoichiometry="1" constant="false"/>
          <speciesReference species="PPi" stoichiometry="1" constant="false"/>
        </listOfProducts>
        <kineticLaw>
          <math xmlns="http://www.w3.org/1998/Math/MathML">
            <apply>
              <times/>
              <ci> k_forward </ci>
              <ci> T7RNAP_bound_mRNA0237_PPi </ci>
            </apply>
          </math>
          <listOfLocalParameters>
            <localParameter id="k_forward" value="557.64"/>
          </listOfLocalParameters>
        </kineticLaw>
      </reaction>
      <reaction id="r717" name="r717" reversible="false">
        <annotation>
          <PropensityType> k=k_forward type=massaction</PropensityType>
        </annotation>
        <listOfReactants>
          <speciesReference species="T7RNAP_bound_mRNA0237" stoichiometry="1" constant="false"/>
          <speciesReference species="GTP" stoichiometry="1" constant="false"/>
        </listOfReactants>
        <listOfProducts>
          <speciesReference species="T7RNAP_bound_mRNA0237_GTP" stoichiometry="1" constant="false"/>
        </listOfProducts>
        <kineticLaw>
          <math xmlns="http://www.w3.org/1998/Math/MathML">
            <apply>
              <times/>
              <ci> k_forward </ci>
              <ci> T7RNAP_bound_mRNA0237 </ci>
              <ci> GTP </ci>
            </apply>
          </math>
          <listOfLocalParameters>
            <localParameter id="k_forward" value="0.365"/>
          </listOfLocalParameters>
        </kineticLaw>
      </reaction>
      <reaction id="r718" name="r718" reversible="false">
        <annotation>
          <PropensityType> k=k_forward type=massaction</PropensityType>
        </annotation>
        <listOfReactants>
          <speciesReference species="T7RNAP_bound_mRNA0237_GTP" stoichiometry="1" constant="false"/>
        </listOfReactants>
        <listOfProducts>
          <speciesReference species="T7RNAP_bound_mRNA0238_PPi" stoichiometry="1" constant="false"/>
        </listOfProducts>
        <kineticLaw>
          <math xmlns="http://www.w3.org/1998/Math/MathML">
            <apply>
              <times/>
              <ci> k_forward </ci>
              <ci> T7RNAP_bound_mRNA0237_GTP </ci>
            </apply>
          </math>
          <listOfLocalParameters>
            <localParameter id="k_forward" value="8.88"/>
          </listOfLocalParameters>
        </kineticLaw>
      </reaction>
      <reaction id="r719" name="r719" reversible="false">
        <annotation>
          <PropensityType> k=k_forward type=massaction</PropensityType>
        </annotation>
        <listOfReactants>
          <speciesReference species="T7RNAP_bound_mRNA0238_PPi" stoichiometry="1" constant="false"/>
        </listOfReactants>
        <listOfProducts>
          <speciesReference species="T7RNAP_bound_mRNA0238" stoichiometry="1" constant="false"/>
          <speciesReference species="PPi" stoichiometry="1" constant="false"/>
        </listOfProducts>
        <kineticLaw>
          <math xmlns="http://www.w3.org/1998/Math/MathML">
            <apply>
              <times/>
              <ci> k_forward </ci>
              <ci> T7RNAP_bound_mRNA0238_PPi </ci>
            </apply>
          </math>
          <listOfLocalParameters>
            <localParameter id="k_forward" value="557.64"/>
          </listOfLocalParameters>
        </kineticLaw>
      </reaction>
      <reaction id="r720" name="r720" reversible="false">
        <annotation>
          <PropensityType> k=k_forward type=massaction</PropensityType>
        </annotation>
        <listOfReactants>
          <speciesReference species="T7RNAP_bound_mRNA0238" stoichiometry="1" constant="false"/>
          <speciesReference species="GTP" stoichiometry="1" constant="false"/>
        </listOfReactants>
        <listOfProducts>
          <speciesReference species="T7RNAP_bound_mRNA0238_GTP" stoichiometry="1" constant="false"/>
        </listOfProducts>
        <kineticLaw>
          <math xmlns="http://www.w3.org/1998/Math/MathML">
            <apply>
              <times/>
              <ci> k_forward </ci>
              <ci> T7RNAP_bound_mRNA0238 </ci>
              <ci> GTP </ci>
            </apply>
          </math>
          <listOfLocalParameters>
            <localParameter id="k_forward" value="0.365"/>
          </listOfLocalParameters>
        </kineticLaw>
      </reaction>
      <reaction id="r721" name="r721" reversible="false">
        <annotation>
          <PropensityType> k=k_forward type=massaction</PropensityType>
        </annotation>
        <listOfReactants>
          <speciesReference species="T7RNAP_bound_mRNA0238_GTP" stoichiometry="1" constant="false"/>
        </listOfReactants>
        <listOfProducts>
          <speciesReference species="T7RNAP_bound_mRNA0239_PPi" stoichiometry="1" constant="false"/>
        </listOfProducts>
        <kineticLaw>
          <math xmlns="http://www.w3.org/1998/Math/MathML">
            <apply>
              <times/>
              <ci> k_forward </ci>
              <ci> T7RNAP_bound_mRNA0238_GTP </ci>
            </apply>
          </math>
          <listOfLocalParameters>
            <localParameter id="k_forward" value="8.88"/>
          </listOfLocalParameters>
        </kineticLaw>
      </reaction>
      <reaction id="r722" name="r722" reversible="false">
        <annotation>
          <PropensityType> k=k_forward type=massaction</PropensityType>
        </annotation>
        <listOfReactants>
          <speciesReference species="T7RNAP_bound_mRNA0239_PPi" stoichiometry="1" constant="false"/>
        </listOfReactants>
        <listOfProducts>
          <speciesReference species="T7RNAP_bound_mRNA0239" stoichiometry="1" constant="false"/>
          <speciesReference species="PPi" stoichiometry="1" constant="false"/>
        </listOfProducts>
        <kineticLaw>
          <math xmlns="http://www.w3.org/1998/Math/MathML">
            <apply>
              <times/>
              <ci> k_forward </ci>
              <ci> T7RNAP_bound_mRNA0239_PPi </ci>
            </apply>
          </math>
          <listOfLocalParameters>
            <localParameter id="k_forward" value="557.64"/>
          </listOfLocalParameters>
        </kineticLaw>
      </reaction>
      <reaction id="r723" name="r723" reversible="false">
        <annotation>
          <PropensityType> k=k_forward type=massaction</PropensityType>
        </annotation>
        <listOfReactants>
          <speciesReference species="T7RNAP_bound_mRNA0239" stoichiometry="1" constant="false"/>
          <speciesReference species="GTP" stoichiometry="1" constant="false"/>
        </listOfReactants>
        <listOfProducts>
          <speciesReference species="T7RNAP_bound_mRNA0239_GTP" stoichiometry="1" constant="false"/>
        </listOfProducts>
        <kineticLaw>
          <math xmlns="http://www.w3.org/1998/Math/MathML">
            <apply>
              <times/>
              <ci> k_forward </ci>
              <ci> T7RNAP_bound_mRNA0239 </ci>
              <ci> GTP </ci>
            </apply>
          </math>
          <listOfLocalParameters>
            <localParameter id="k_forward" value="0.365"/>
          </listOfLocalParameters>
        </kineticLaw>
      </reaction>
      <reaction id="r724" name="r724" reversible="false">
        <annotation>
          <PropensityType> k=k_forward type=massaction</PropensityType>
        </annotation>
        <listOfReactants>
          <speciesReference species="T7RNAP_bound_mRNA0239_GTP" stoichiometry="1" constant="false"/>
        </listOfReactants>
        <listOfProducts>
          <speciesReference species="T7RNAP_bound_mRNA0240_PPi" stoichiometry="1" constant="false"/>
        </listOfProducts>
        <kineticLaw>
          <math xmlns="http://www.w3.org/1998/Math/MathML">
            <apply>
              <times/>
              <ci> k_forward </ci>
              <ci> T7RNAP_bound_mRNA0239_GTP </ci>
            </apply>
          </math>
          <listOfLocalParameters>
            <localParameter id="k_forward" value="8.88"/>
          </listOfLocalParameters>
        </kineticLaw>
      </reaction>
      <reaction id="r725" name="r725" reversible="false">
        <annotation>
          <PropensityType> k=k_forward type=massaction</PropensityType>
        </annotation>
        <listOfReactants>
          <speciesReference species="T7RNAP_bound_mRNA0240_PPi" stoichiometry="1" constant="false"/>
        </listOfReactants>
        <listOfProducts>
          <speciesReference species="T7RNAP_bound_mRNA0240" stoichiometry="1" constant="false"/>
          <speciesReference species="PPi" stoichiometry="1" constant="false"/>
        </listOfProducts>
        <kineticLaw>
          <math xmlns="http://www.w3.org/1998/Math/MathML">
            <apply>
              <times/>
              <ci> k_forward </ci>
              <ci> T7RNAP_bound_mRNA0240_PPi </ci>
            </apply>
          </math>
          <listOfLocalParameters>
            <localParameter id="k_forward" value="557.64"/>
          </listOfLocalParameters>
        </kineticLaw>
      </reaction>
      <reaction id="r726" name="r726" reversible="false">
        <annotation>
          <PropensityType> k=k_forward type=massaction</PropensityType>
        </annotation>
        <listOfReactants>
          <speciesReference species="T7RNAP_bound_mRNA0240" stoichiometry="1" constant="false"/>
          <speciesReference species="ATP" stoichiometry="1" constant="false"/>
        </listOfReactants>
        <listOfProducts>
          <speciesReference species="T7RNAP_bound_mRNA0240_ATP" stoichiometry="1" constant="false"/>
        </listOfProducts>
        <kineticLaw>
          <math xmlns="http://www.w3.org/1998/Math/MathML">
            <apply>
              <times/>
              <ci> k_forward </ci>
              <ci> T7RNAP_bound_mRNA0240 </ci>
              <ci> ATP </ci>
            </apply>
          </math>
          <listOfLocalParameters>
            <localParameter id="k_forward" value="0.365"/>
          </listOfLocalParameters>
        </kineticLaw>
      </reaction>
      <reaction id="r727" name="r727" reversible="false">
        <annotation>
          <PropensityType> k=k_forward type=massaction</PropensityType>
        </annotation>
        <listOfReactants>
          <speciesReference species="T7RNAP_bound_mRNA0240_ATP" stoichiometry="1" constant="false"/>
        </listOfReactants>
        <listOfProducts>
          <speciesReference species="T7RNAP_bound_mRNA0241_PPi" stoichiometry="1" constant="false"/>
        </listOfProducts>
        <kineticLaw>
          <math xmlns="http://www.w3.org/1998/Math/MathML">
            <apply>
              <times/>
              <ci> k_forward </ci>
              <ci> T7RNAP_bound_mRNA0240_ATP </ci>
            </apply>
          </math>
          <listOfLocalParameters>
            <localParameter id="k_forward" value="8.88"/>
          </listOfLocalParameters>
        </kineticLaw>
      </reaction>
      <reaction id="r728" name="r728" reversible="false">
        <annotation>
          <PropensityType> k=k_forward type=massaction</PropensityType>
        </annotation>
        <listOfReactants>
          <speciesReference species="T7RNAP_bound_mRNA0241_PPi" stoichiometry="1" constant="false"/>
        </listOfReactants>
        <listOfProducts>
          <speciesReference species="T7RNAP_bound_mRNA0241" stoichiometry="1" constant="false"/>
          <speciesReference species="PPi" stoichiometry="1" constant="false"/>
        </listOfProducts>
        <kineticLaw>
          <math xmlns="http://www.w3.org/1998/Math/MathML">
            <apply>
              <times/>
              <ci> k_forward </ci>
              <ci> T7RNAP_bound_mRNA0241_PPi </ci>
            </apply>
          </math>
          <listOfLocalParameters>
            <localParameter id="k_forward" value="557.64"/>
          </listOfLocalParameters>
        </kineticLaw>
      </reaction>
      <reaction id="r729" name="r729" reversible="false">
        <annotation>
          <PropensityType> k=k_forward type=massaction</PropensityType>
        </annotation>
        <listOfReactants>
          <speciesReference species="T7RNAP_bound_mRNA0241" stoichiometry="1" constant="false"/>
          <speciesReference species="GTP" stoichiometry="1" constant="false"/>
        </listOfReactants>
        <listOfProducts>
          <speciesReference species="T7RNAP_bound_mRNA0241_GTP" stoichiometry="1" constant="false"/>
        </listOfProducts>
        <kineticLaw>
          <math xmlns="http://www.w3.org/1998/Math/MathML">
            <apply>
              <times/>
              <ci> k_forward </ci>
              <ci> T7RNAP_bound_mRNA0241 </ci>
              <ci> GTP </ci>
            </apply>
          </math>
          <listOfLocalParameters>
            <localParameter id="k_forward" value="0.365"/>
          </listOfLocalParameters>
        </kineticLaw>
      </reaction>
      <reaction id="r730" name="r730" reversible="false">
        <annotation>
          <PropensityType> k=k_forward type=massaction</PropensityType>
        </annotation>
        <listOfReactants>
          <speciesReference species="T7RNAP_bound_mRNA0241_GTP" stoichiometry="1" constant="false"/>
        </listOfReactants>
        <listOfProducts>
          <speciesReference species="T7RNAP_bound_mRNA0242_PPi" stoichiometry="1" constant="false"/>
        </listOfProducts>
        <kineticLaw>
          <math xmlns="http://www.w3.org/1998/Math/MathML">
            <apply>
              <times/>
              <ci> k_forward </ci>
              <ci> T7RNAP_bound_mRNA0241_GTP </ci>
            </apply>
          </math>
          <listOfLocalParameters>
            <localParameter id="k_forward" value="8.88"/>
          </listOfLocalParameters>
        </kineticLaw>
      </reaction>
      <reaction id="r731" name="r731" reversible="false">
        <annotation>
          <PropensityType> k=k_forward type=massaction</PropensityType>
        </annotation>
        <listOfReactants>
          <speciesReference species="T7RNAP_bound_mRNA0242_PPi" stoichiometry="1" constant="false"/>
        </listOfReactants>
        <listOfProducts>
          <speciesReference species="T7RNAP_bound_mRNA0242" stoichiometry="1" constant="false"/>
          <speciesReference species="PPi" stoichiometry="1" constant="false"/>
        </listOfProducts>
        <kineticLaw>
          <math xmlns="http://www.w3.org/1998/Math/MathML">
            <apply>
              <times/>
              <ci> k_forward </ci>
              <ci> T7RNAP_bound_mRNA0242_PPi </ci>
            </apply>
          </math>
          <listOfLocalParameters>
            <localParameter id="k_forward" value="557.64"/>
          </listOfLocalParameters>
        </kineticLaw>
      </reaction>
      <reaction id="r732" name="r732" reversible="false">
        <annotation>
          <PropensityType> k=k_forward type=massaction</PropensityType>
        </annotation>
        <listOfReactants>
          <speciesReference species="T7RNAP_bound_mRNA0242" stoichiometry="1" constant="false"/>
          <speciesReference species="CTP" stoichiometry="1" constant="false"/>
        </listOfReactants>
        <listOfProducts>
          <speciesReference species="T7RNAP_bound_mRNA0242_CTP" stoichiometry="1" constant="false"/>
        </listOfProducts>
        <kineticLaw>
          <math xmlns="http://www.w3.org/1998/Math/MathML">
            <apply>
              <times/>
              <ci> k_forward </ci>
              <ci> T7RNAP_bound_mRNA0242 </ci>
              <ci> CTP </ci>
            </apply>
          </math>
          <listOfLocalParameters>
            <localParameter id="k_forward" value="0.365"/>
          </listOfLocalParameters>
        </kineticLaw>
      </reaction>
      <reaction id="r733" name="r733" reversible="false">
        <annotation>
          <PropensityType> k=k_forward type=massaction</PropensityType>
        </annotation>
        <listOfReactants>
          <speciesReference species="T7RNAP_bound_mRNA0242_CTP" stoichiometry="1" constant="false"/>
        </listOfReactants>
        <listOfProducts>
          <speciesReference species="T7RNAP_bound_mRNA0243_PPi" stoichiometry="1" constant="false"/>
        </listOfProducts>
        <kineticLaw>
          <math xmlns="http://www.w3.org/1998/Math/MathML">
            <apply>
              <times/>
              <ci> k_forward </ci>
              <ci> T7RNAP_bound_mRNA0242_CTP </ci>
            </apply>
          </math>
          <listOfLocalParameters>
            <localParameter id="k_forward" value="8.88"/>
          </listOfLocalParameters>
        </kineticLaw>
      </reaction>
      <reaction id="r734" name="r734" reversible="false">
        <annotation>
          <PropensityType> k=k_forward type=massaction</PropensityType>
        </annotation>
        <listOfReactants>
          <speciesReference species="T7RNAP_bound_mRNA0243_PPi" stoichiometry="1" constant="false"/>
        </listOfReactants>
        <listOfProducts>
          <speciesReference species="T7RNAP_bound_mRNA0243" stoichiometry="1" constant="false"/>
          <speciesReference species="PPi" stoichiometry="1" constant="false"/>
        </listOfProducts>
        <kineticLaw>
          <math xmlns="http://www.w3.org/1998/Math/MathML">
            <apply>
              <times/>
              <ci> k_forward </ci>
              <ci> T7RNAP_bound_mRNA0243_PPi </ci>
            </apply>
          </math>
          <listOfLocalParameters>
            <localParameter id="k_forward" value="557.64"/>
          </listOfLocalParameters>
        </kineticLaw>
      </reaction>
      <reaction id="r735" name="r735" reversible="false">
        <annotation>
          <PropensityType> k=k_forward type=massaction</PropensityType>
        </annotation>
        <listOfReactants>
          <speciesReference species="T7RNAP_bound_mRNA0243" stoichiometry="1" constant="false"/>
          <speciesReference species="ATP" stoichiometry="1" constant="false"/>
        </listOfReactants>
        <listOfProducts>
          <speciesReference species="T7RNAP_bound_mRNA0243_ATP" stoichiometry="1" constant="false"/>
        </listOfProducts>
        <kineticLaw>
          <math xmlns="http://www.w3.org/1998/Math/MathML">
            <apply>
              <times/>
              <ci> k_forward </ci>
              <ci> T7RNAP_bound_mRNA0243 </ci>
              <ci> ATP </ci>
            </apply>
          </math>
          <listOfLocalParameters>
            <localParameter id="k_forward" value="0.365"/>
          </listOfLocalParameters>
        </kineticLaw>
      </reaction>
      <reaction id="r736" name="r736" reversible="false">
        <annotation>
          <PropensityType> k=k_forward type=massaction</PropensityType>
        </annotation>
        <listOfReactants>
          <speciesReference species="T7RNAP_bound_mRNA0243_ATP" stoichiometry="1" constant="false"/>
        </listOfReactants>
        <listOfProducts>
          <speciesReference species="T7RNAP_bound_mRNA0244_PPi" stoichiometry="1" constant="false"/>
        </listOfProducts>
        <kineticLaw>
          <math xmlns="http://www.w3.org/1998/Math/MathML">
            <apply>
              <times/>
              <ci> k_forward </ci>
              <ci> T7RNAP_bound_mRNA0243_ATP </ci>
            </apply>
          </math>
          <listOfLocalParameters>
            <localParameter id="k_forward" value="8.88"/>
          </listOfLocalParameters>
        </kineticLaw>
      </reaction>
      <reaction id="r737" name="r737" reversible="false">
        <annotation>
          <PropensityType> k=k_forward type=massaction</PropensityType>
        </annotation>
        <listOfReactants>
          <speciesReference species="T7RNAP_bound_mRNA0244_PPi" stoichiometry="1" constant="false"/>
        </listOfReactants>
        <listOfProducts>
          <speciesReference species="T7RNAP_bound_mRNA0244" stoichiometry="1" constant="false"/>
          <speciesReference species="PPi" stoichiometry="1" constant="false"/>
        </listOfProducts>
        <kineticLaw>
          <math xmlns="http://www.w3.org/1998/Math/MathML">
            <apply>
              <times/>
              <ci> k_forward </ci>
              <ci> T7RNAP_bound_mRNA0244_PPi </ci>
            </apply>
          </math>
          <listOfLocalParameters>
            <localParameter id="k_forward" value="557.64"/>
          </listOfLocalParameters>
        </kineticLaw>
      </reaction>
      <reaction id="r738" name="r738" reversible="false">
        <annotation>
          <PropensityType> k=k_forward type=massaction</PropensityType>
        </annotation>
        <listOfReactants>
          <speciesReference species="T7RNAP_bound_mRNA0244" stoichiometry="1" constant="false"/>
          <speciesReference species="CTP" stoichiometry="1" constant="false"/>
        </listOfReactants>
        <listOfProducts>
          <speciesReference species="T7RNAP_bound_mRNA0244_CTP" stoichiometry="1" constant="false"/>
        </listOfProducts>
        <kineticLaw>
          <math xmlns="http://www.w3.org/1998/Math/MathML">
            <apply>
              <times/>
              <ci> k_forward </ci>
              <ci> T7RNAP_bound_mRNA0244 </ci>
              <ci> CTP </ci>
            </apply>
          </math>
          <listOfLocalParameters>
            <localParameter id="k_forward" value="0.365"/>
          </listOfLocalParameters>
        </kineticLaw>
      </reaction>
      <reaction id="r739" name="r739" reversible="false">
        <annotation>
          <PropensityType> k=k_forward type=massaction</PropensityType>
        </annotation>
        <listOfReactants>
          <speciesReference species="T7RNAP_bound_mRNA0244_CTP" stoichiometry="1" constant="false"/>
        </listOfReactants>
        <listOfProducts>
          <speciesReference species="T7RNAP_bound_mRNA0245_PPi" stoichiometry="1" constant="false"/>
        </listOfProducts>
        <kineticLaw>
          <math xmlns="http://www.w3.org/1998/Math/MathML">
            <apply>
              <times/>
              <ci> k_forward </ci>
              <ci> T7RNAP_bound_mRNA0244_CTP </ci>
            </apply>
          </math>
          <listOfLocalParameters>
            <localParameter id="k_forward" value="8.88"/>
          </listOfLocalParameters>
        </kineticLaw>
      </reaction>
      <reaction id="r740" name="r740" reversible="false">
        <annotation>
          <PropensityType> k=k_forward type=massaction</PropensityType>
        </annotation>
        <listOfReactants>
          <speciesReference species="T7RNAP_bound_mRNA0245_PPi" stoichiometry="1" constant="false"/>
        </listOfReactants>
        <listOfProducts>
          <speciesReference species="T7RNAP_bound_mRNA0245" stoichiometry="1" constant="false"/>
          <speciesReference species="PPi" stoichiometry="1" constant="false"/>
        </listOfProducts>
        <kineticLaw>
          <math xmlns="http://www.w3.org/1998/Math/MathML">
            <apply>
              <times/>
              <ci> k_forward </ci>
              <ci> T7RNAP_bound_mRNA0245_PPi </ci>
            </apply>
          </math>
          <listOfLocalParameters>
            <localParameter id="k_forward" value="557.64"/>
          </listOfLocalParameters>
        </kineticLaw>
      </reaction>
      <reaction id="r741" name="r741" reversible="false">
        <annotation>
          <PropensityType> k=k_forward type=massaction</PropensityType>
        </annotation>
        <listOfReactants>
          <speciesReference species="T7RNAP_bound_mRNA0245" stoichiometry="1" constant="false"/>
          <speciesReference species="UTP" stoichiometry="1" constant="false"/>
        </listOfReactants>
        <listOfProducts>
          <speciesReference species="T7RNAP_bound_mRNA0245_UTP" stoichiometry="1" constant="false"/>
        </listOfProducts>
        <kineticLaw>
          <math xmlns="http://www.w3.org/1998/Math/MathML">
            <apply>
              <times/>
              <ci> k_forward </ci>
              <ci> T7RNAP_bound_mRNA0245 </ci>
              <ci> UTP </ci>
            </apply>
          </math>
          <listOfLocalParameters>
            <localParameter id="k_forward" value="0.365"/>
          </listOfLocalParameters>
        </kineticLaw>
      </reaction>
      <reaction id="r742" name="r742" reversible="false">
        <annotation>
          <PropensityType> k=k_forward type=massaction</PropensityType>
        </annotation>
        <listOfReactants>
          <speciesReference species="T7RNAP_bound_mRNA0245_UTP" stoichiometry="1" constant="false"/>
        </listOfReactants>
        <listOfProducts>
          <speciesReference species="T7RNAP_bound_mRNA0246_PPi" stoichiometry="1" constant="false"/>
        </listOfProducts>
        <kineticLaw>
          <math xmlns="http://www.w3.org/1998/Math/MathML">
            <apply>
              <times/>
              <ci> k_forward </ci>
              <ci> T7RNAP_bound_mRNA0245_UTP </ci>
            </apply>
          </math>
          <listOfLocalParameters>
            <localParameter id="k_forward" value="8.88"/>
          </listOfLocalParameters>
        </kineticLaw>
      </reaction>
      <reaction id="r743" name="r743" reversible="false">
        <annotation>
          <PropensityType> k=k_forward type=massaction</PropensityType>
        </annotation>
        <listOfReactants>
          <speciesReference species="T7RNAP_bound_mRNA0246_PPi" stoichiometry="1" constant="false"/>
        </listOfReactants>
        <listOfProducts>
          <speciesReference species="T7RNAP_bound_mRNA0246" stoichiometry="1" constant="false"/>
          <speciesReference species="PPi" stoichiometry="1" constant="false"/>
        </listOfProducts>
        <kineticLaw>
          <math xmlns="http://www.w3.org/1998/Math/MathML">
            <apply>
              <times/>
              <ci> k_forward </ci>
              <ci> T7RNAP_bound_mRNA0246_PPi </ci>
            </apply>
          </math>
          <listOfLocalParameters>
            <localParameter id="k_forward" value="557.64"/>
          </listOfLocalParameters>
        </kineticLaw>
      </reaction>
      <reaction id="r744" name="r744" reversible="false">
        <annotation>
          <PropensityType> k=k_forward type=massaction</PropensityType>
        </annotation>
        <listOfReactants>
          <speciesReference species="T7RNAP_bound_mRNA0246" stoichiometry="1" constant="false"/>
          <speciesReference species="GTP" stoichiometry="1" constant="false"/>
        </listOfReactants>
        <listOfProducts>
          <speciesReference species="T7RNAP_bound_mRNA0246_GTP" stoichiometry="1" constant="false"/>
        </listOfProducts>
        <kineticLaw>
          <math xmlns="http://www.w3.org/1998/Math/MathML">
            <apply>
              <times/>
              <ci> k_forward </ci>
              <ci> T7RNAP_bound_mRNA0246 </ci>
              <ci> GTP </ci>
            </apply>
          </math>
          <listOfLocalParameters>
            <localParameter id="k_forward" value="0.365"/>
          </listOfLocalParameters>
        </kineticLaw>
      </reaction>
      <reaction id="r745" name="r745" reversible="false">
        <annotation>
          <PropensityType> k=k_forward type=massaction</PropensityType>
        </annotation>
        <listOfReactants>
          <speciesReference species="T7RNAP_bound_mRNA0246_GTP" stoichiometry="1" constant="false"/>
        </listOfReactants>
        <listOfProducts>
          <speciesReference species="T7RNAP_bound_mRNA0247_PPi" stoichiometry="1" constant="false"/>
        </listOfProducts>
        <kineticLaw>
          <math xmlns="http://www.w3.org/1998/Math/MathML">
            <apply>
              <times/>
              <ci> k_forward </ci>
              <ci> T7RNAP_bound_mRNA0246_GTP </ci>
            </apply>
          </math>
          <listOfLocalParameters>
            <localParameter id="k_forward" value="8.88"/>
          </listOfLocalParameters>
        </kineticLaw>
      </reaction>
      <reaction id="r746" name="r746" reversible="false">
        <annotation>
          <PropensityType> k=k_forward type=massaction</PropensityType>
        </annotation>
        <listOfReactants>
          <speciesReference species="T7RNAP_bound_mRNA0247_PPi" stoichiometry="1" constant="false"/>
        </listOfReactants>
        <listOfProducts>
          <speciesReference species="T7RNAP_bound_mRNA0247" stoichiometry="1" constant="false"/>
          <speciesReference species="PPi" stoichiometry="1" constant="false"/>
        </listOfProducts>
        <kineticLaw>
          <math xmlns="http://www.w3.org/1998/Math/MathML">
            <apply>
              <times/>
              <ci> k_forward </ci>
              <ci> T7RNAP_bound_mRNA0247_PPi </ci>
            </apply>
          </math>
          <listOfLocalParameters>
            <localParameter id="k_forward" value="557.64"/>
          </listOfLocalParameters>
        </kineticLaw>
      </reaction>
      <reaction id="r747" name="r747" reversible="false">
        <annotation>
          <PropensityType> k=k_forward type=massaction</PropensityType>
        </annotation>
        <listOfReactants>
          <speciesReference species="T7RNAP_bound_mRNA0247" stoichiometry="1" constant="false"/>
          <speciesReference species="GTP" stoichiometry="1" constant="false"/>
        </listOfReactants>
        <listOfProducts>
          <speciesReference species="T7RNAP_bound_mRNA0247_GTP" stoichiometry="1" constant="false"/>
        </listOfProducts>
        <kineticLaw>
          <math xmlns="http://www.w3.org/1998/Math/MathML">
            <apply>
              <times/>
              <ci> k_forward </ci>
              <ci> T7RNAP_bound_mRNA0247 </ci>
              <ci> GTP </ci>
            </apply>
          </math>
          <listOfLocalParameters>
            <localParameter id="k_forward" value="0.365"/>
          </listOfLocalParameters>
        </kineticLaw>
      </reaction>
      <reaction id="r748" name="r748" reversible="false">
        <annotation>
          <PropensityType> k=k_forward type=massaction</PropensityType>
        </annotation>
        <listOfReactants>
          <speciesReference species="T7RNAP_bound_mRNA0247_GTP" stoichiometry="1" constant="false"/>
        </listOfReactants>
        <listOfProducts>
          <speciesReference species="T7RNAP_bound_mRNA0248_PPi" stoichiometry="1" constant="false"/>
        </listOfProducts>
        <kineticLaw>
          <math xmlns="http://www.w3.org/1998/Math/MathML">
            <apply>
              <times/>
              <ci> k_forward </ci>
              <ci> T7RNAP_bound_mRNA0247_GTP </ci>
            </apply>
          </math>
          <listOfLocalParameters>
            <localParameter id="k_forward" value="8.88"/>
          </listOfLocalParameters>
        </kineticLaw>
      </reaction>
      <reaction id="r749" name="r749" reversible="false">
        <annotation>
          <PropensityType> k=k_forward type=massaction</PropensityType>
        </annotation>
        <listOfReactants>
          <speciesReference species="T7RNAP_bound_mRNA0248_PPi" stoichiometry="1" constant="false"/>
        </listOfReactants>
        <listOfProducts>
          <speciesReference species="T7RNAP_bound_mRNA0248" stoichiometry="1" constant="false"/>
          <speciesReference species="PPi" stoichiometry="1" constant="false"/>
        </listOfProducts>
        <kineticLaw>
          <math xmlns="http://www.w3.org/1998/Math/MathML">
            <apply>
              <times/>
              <ci> k_forward </ci>
              <ci> T7RNAP_bound_mRNA0248_PPi </ci>
            </apply>
          </math>
          <listOfLocalParameters>
            <localParameter id="k_forward" value="557.64"/>
          </listOfLocalParameters>
        </kineticLaw>
      </reaction>
      <reaction id="r750" name="r750" reversible="false">
        <annotation>
          <PropensityType> k=k_forward type=massaction</PropensityType>
        </annotation>
        <listOfReactants>
          <speciesReference species="T7RNAP_bound_mRNA0248" stoichiometry="1" constant="false"/>
          <speciesReference species="UTP" stoichiometry="1" constant="false"/>
        </listOfReactants>
        <listOfProducts>
          <speciesReference species="T7RNAP_bound_mRNA0248_UTP" stoichiometry="1" constant="false"/>
        </listOfProducts>
        <kineticLaw>
          <math xmlns="http://www.w3.org/1998/Math/MathML">
            <apply>
              <times/>
              <ci> k_forward </ci>
              <ci> T7RNAP_bound_mRNA0248 </ci>
              <ci> UTP </ci>
            </apply>
          </math>
          <listOfLocalParameters>
            <localParameter id="k_forward" value="0.365"/>
          </listOfLocalParameters>
        </kineticLaw>
      </reaction>
      <reaction id="r751" name="r751" reversible="false">
        <annotation>
          <PropensityType> k=k_forward type=massaction</PropensityType>
        </annotation>
        <listOfReactants>
          <speciesReference species="T7RNAP_bound_mRNA0248_UTP" stoichiometry="1" constant="false"/>
        </listOfReactants>
        <listOfProducts>
          <speciesReference species="T7RNAP_bound_mRNA0249_PPi" stoichiometry="1" constant="false"/>
        </listOfProducts>
        <kineticLaw>
          <math xmlns="http://www.w3.org/1998/Math/MathML">
            <apply>
              <times/>
              <ci> k_forward </ci>
              <ci> T7RNAP_bound_mRNA0248_UTP </ci>
            </apply>
          </math>
          <listOfLocalParameters>
            <localParameter id="k_forward" value="8.88"/>
          </listOfLocalParameters>
        </kineticLaw>
      </reaction>
      <reaction id="r752" name="r752" reversible="false">
        <annotation>
          <PropensityType> k=k_forward type=massaction</PropensityType>
        </annotation>
        <listOfReactants>
          <speciesReference species="T7RNAP_bound_mRNA0249_PPi" stoichiometry="1" constant="false"/>
        </listOfReactants>
        <listOfProducts>
          <speciesReference species="T7RNAP_bound_mRNA0249" stoichiometry="1" constant="false"/>
          <speciesReference species="PPi" stoichiometry="1" constant="false"/>
        </listOfProducts>
        <kineticLaw>
          <math xmlns="http://www.w3.org/1998/Math/MathML">
            <apply>
              <times/>
              <ci> k_forward </ci>
              <ci> T7RNAP_bound_mRNA0249_PPi </ci>
            </apply>
          </math>
          <listOfLocalParameters>
            <localParameter id="k_forward" value="557.64"/>
          </listOfLocalParameters>
        </kineticLaw>
      </reaction>
      <reaction id="r753" name="r753" reversible="false">
        <annotation>
          <PropensityType> k=k_forward type=massaction</PropensityType>
        </annotation>
        <listOfReactants>
          <speciesReference species="T7RNAP_bound_mRNA0249" stoichiometry="1" constant="false"/>
          <speciesReference species="GTP" stoichiometry="1" constant="false"/>
        </listOfReactants>
        <listOfProducts>
          <speciesReference species="T7RNAP_bound_mRNA0249_GTP" stoichiometry="1" constant="false"/>
        </listOfProducts>
        <kineticLaw>
          <math xmlns="http://www.w3.org/1998/Math/MathML">
            <apply>
              <times/>
              <ci> k_forward </ci>
              <ci> T7RNAP_bound_mRNA0249 </ci>
              <ci> GTP </ci>
            </apply>
          </math>
          <listOfLocalParameters>
            <localParameter id="k_forward" value="0.365"/>
          </listOfLocalParameters>
        </kineticLaw>
      </reaction>
      <reaction id="r754" name="r754" reversible="false">
        <annotation>
          <PropensityType> k=k_forward type=massaction</PropensityType>
        </annotation>
        <listOfReactants>
          <speciesReference species="T7RNAP_bound_mRNA0249_GTP" stoichiometry="1" constant="false"/>
        </listOfReactants>
        <listOfProducts>
          <speciesReference species="T7RNAP_bound_mRNA0250_PPi" stoichiometry="1" constant="false"/>
        </listOfProducts>
        <kineticLaw>
          <math xmlns="http://www.w3.org/1998/Math/MathML">
            <apply>
              <times/>
              <ci> k_forward </ci>
              <ci> T7RNAP_bound_mRNA0249_GTP </ci>
            </apply>
          </math>
          <listOfLocalParameters>
            <localParameter id="k_forward" value="8.88"/>
          </listOfLocalParameters>
        </kineticLaw>
      </reaction>
      <reaction id="r755" name="r755" reversible="false">
        <annotation>
          <PropensityType> k=k_forward type=massaction</PropensityType>
        </annotation>
        <listOfReactants>
          <speciesReference species="T7RNAP_bound_mRNA0250_PPi" stoichiometry="1" constant="false"/>
        </listOfReactants>
        <listOfProducts>
          <speciesReference species="T7RNAP_bound_mRNA0250" stoichiometry="1" constant="false"/>
          <speciesReference species="PPi" stoichiometry="1" constant="false"/>
        </listOfProducts>
        <kineticLaw>
          <math xmlns="http://www.w3.org/1998/Math/MathML">
            <apply>
              <times/>
              <ci> k_forward </ci>
              <ci> T7RNAP_bound_mRNA0250_PPi </ci>
            </apply>
          </math>
          <listOfLocalParameters>
            <localParameter id="k_forward" value="557.64"/>
          </listOfLocalParameters>
        </kineticLaw>
      </reaction>
      <reaction id="r756" name="r756" reversible="false">
        <annotation>
          <PropensityType> k=k_forward type=massaction</PropensityType>
        </annotation>
        <listOfReactants>
          <speciesReference species="T7RNAP_bound_mRNA0250" stoichiometry="1" constant="false"/>
          <speciesReference species="GTP" stoichiometry="1" constant="false"/>
        </listOfReactants>
        <listOfProducts>
          <speciesReference species="T7RNAP_bound_mRNA0250_GTP" stoichiometry="1" constant="false"/>
        </listOfProducts>
        <kineticLaw>
          <math xmlns="http://www.w3.org/1998/Math/MathML">
            <apply>
              <times/>
              <ci> k_forward </ci>
              <ci> T7RNAP_bound_mRNA0250 </ci>
              <ci> GTP </ci>
            </apply>
          </math>
          <listOfLocalParameters>
            <localParameter id="k_forward" value="0.365"/>
          </listOfLocalParameters>
        </kineticLaw>
      </reaction>
      <reaction id="r757" name="r757" reversible="false">
        <annotation>
          <PropensityType> k=k_forward type=massaction</PropensityType>
        </annotation>
        <listOfReactants>
          <speciesReference species="T7RNAP_bound_mRNA0250_GTP" stoichiometry="1" constant="false"/>
        </listOfReactants>
        <listOfProducts>
          <speciesReference species="T7RNAP_bound_mRNA0251_PPi" stoichiometry="1" constant="false"/>
        </listOfProducts>
        <kineticLaw>
          <math xmlns="http://www.w3.org/1998/Math/MathML">
            <apply>
              <times/>
              <ci> k_forward </ci>
              <ci> T7RNAP_bound_mRNA0250_GTP </ci>
            </apply>
          </math>
          <listOfLocalParameters>
            <localParameter id="k_forward" value="8.88"/>
          </listOfLocalParameters>
        </kineticLaw>
      </reaction>
      <reaction id="r758" name="r758" reversible="false">
        <annotation>
          <PropensityType> k=k_forward type=massaction</PropensityType>
        </annotation>
        <listOfReactants>
          <speciesReference species="T7RNAP_bound_mRNA0251_PPi" stoichiometry="1" constant="false"/>
        </listOfReactants>
        <listOfProducts>
          <speciesReference species="T7RNAP_bound_mRNA0251" stoichiometry="1" constant="false"/>
          <speciesReference species="PPi" stoichiometry="1" constant="false"/>
        </listOfProducts>
        <kineticLaw>
          <math xmlns="http://www.w3.org/1998/Math/MathML">
            <apply>
              <times/>
              <ci> k_forward </ci>
              <ci> T7RNAP_bound_mRNA0251_PPi </ci>
            </apply>
          </math>
          <listOfLocalParameters>
            <localParameter id="k_forward" value="557.64"/>
          </listOfLocalParameters>
        </kineticLaw>
      </reaction>
      <reaction id="r759" name="r759" reversible="false">
        <annotation>
          <PropensityType> k=k_forward type=massaction</PropensityType>
        </annotation>
        <listOfReactants>
          <speciesReference species="T7RNAP_bound_mRNA0251" stoichiometry="1" constant="false"/>
          <speciesReference species="GTP" stoichiometry="1" constant="false"/>
        </listOfReactants>
        <listOfProducts>
          <speciesReference species="T7RNAP_bound_mRNA0251_GTP" stoichiometry="1" constant="false"/>
        </listOfProducts>
        <kineticLaw>
          <math xmlns="http://www.w3.org/1998/Math/MathML">
            <apply>
              <times/>
              <ci> k_forward </ci>
              <ci> T7RNAP_bound_mRNA0251 </ci>
              <ci> GTP </ci>
            </apply>
          </math>
          <listOfLocalParameters>
            <localParameter id="k_forward" value="0.365"/>
          </listOfLocalParameters>
        </kineticLaw>
      </reaction>
      <reaction id="r760" name="r760" reversible="false">
        <annotation>
          <PropensityType> k=k_forward type=massaction</PropensityType>
        </annotation>
        <listOfReactants>
          <speciesReference species="T7RNAP_bound_mRNA0251_GTP" stoichiometry="1" constant="false"/>
        </listOfReactants>
        <listOfProducts>
          <speciesReference species="T7RNAP_bound_mRNA0252_PPi" stoichiometry="1" constant="false"/>
        </listOfProducts>
        <kineticLaw>
          <math xmlns="http://www.w3.org/1998/Math/MathML">
            <apply>
              <times/>
              <ci> k_forward </ci>
              <ci> T7RNAP_bound_mRNA0251_GTP </ci>
            </apply>
          </math>
          <listOfLocalParameters>
            <localParameter id="k_forward" value="8.88"/>
          </listOfLocalParameters>
        </kineticLaw>
      </reaction>
      <reaction id="r761" name="r761" reversible="false">
        <annotation>
          <PropensityType> k=k_forward type=massaction</PropensityType>
        </annotation>
        <listOfReactants>
          <speciesReference species="T7RNAP_bound_mRNA0252_PPi" stoichiometry="1" constant="false"/>
        </listOfReactants>
        <listOfProducts>
          <speciesReference species="T7RNAP_bound_mRNA0252" stoichiometry="1" constant="false"/>
          <speciesReference species="PPi" stoichiometry="1" constant="false"/>
        </listOfProducts>
        <kineticLaw>
          <math xmlns="http://www.w3.org/1998/Math/MathML">
            <apply>
              <times/>
              <ci> k_forward </ci>
              <ci> T7RNAP_bound_mRNA0252_PPi </ci>
            </apply>
          </math>
          <listOfLocalParameters>
            <localParameter id="k_forward" value="557.64"/>
          </listOfLocalParameters>
        </kineticLaw>
      </reaction>
      <reaction id="r762" name="r762" reversible="false">
        <annotation>
          <PropensityType> k=k_forward type=massaction</PropensityType>
        </annotation>
        <listOfReactants>
          <speciesReference species="T7RNAP_bound_mRNA0252" stoichiometry="1" constant="false"/>
          <speciesReference species="ATP" stoichiometry="1" constant="false"/>
        </listOfReactants>
        <listOfProducts>
          <speciesReference species="T7RNAP_bound_mRNA0252_ATP" stoichiometry="1" constant="false"/>
        </listOfProducts>
        <kineticLaw>
          <math xmlns="http://www.w3.org/1998/Math/MathML">
            <apply>
              <times/>
              <ci> k_forward </ci>
              <ci> T7RNAP_bound_mRNA0252 </ci>
              <ci> ATP </ci>
            </apply>
          </math>
          <listOfLocalParameters>
            <localParameter id="k_forward" value="0.365"/>
          </listOfLocalParameters>
        </kineticLaw>
      </reaction>
      <reaction id="r763" name="r763" reversible="false">
        <annotation>
          <PropensityType> k=k_forward type=massaction</PropensityType>
        </annotation>
        <listOfReactants>
          <speciesReference species="T7RNAP_bound_mRNA0252_ATP" stoichiometry="1" constant="false"/>
        </listOfReactants>
        <listOfProducts>
          <speciesReference species="T7RNAP_bound_mRNA0253_PPi" stoichiometry="1" constant="false"/>
        </listOfProducts>
        <kineticLaw>
          <math xmlns="http://www.w3.org/1998/Math/MathML">
            <apply>
              <times/>
              <ci> k_forward </ci>
              <ci> T7RNAP_bound_mRNA0252_ATP </ci>
            </apply>
          </math>
          <listOfLocalParameters>
            <localParameter id="k_forward" value="8.88"/>
          </listOfLocalParameters>
        </kineticLaw>
      </reaction>
      <reaction id="r764" name="r764" reversible="false">
        <annotation>
          <PropensityType> k=k_forward type=massaction</PropensityType>
        </annotation>
        <listOfReactants>
          <speciesReference species="T7RNAP_bound_mRNA0253_PPi" stoichiometry="1" constant="false"/>
        </listOfReactants>
        <listOfProducts>
          <speciesReference species="T7RNAP_bound_mRNA0253" stoichiometry="1" constant="false"/>
          <speciesReference species="PPi" stoichiometry="1" constant="false"/>
        </listOfProducts>
        <kineticLaw>
          <math xmlns="http://www.w3.org/1998/Math/MathML">
            <apply>
              <times/>
              <ci> k_forward </ci>
              <ci> T7RNAP_bound_mRNA0253_PPi </ci>
            </apply>
          </math>
          <listOfLocalParameters>
            <localParameter id="k_forward" value="557.64"/>
          </listOfLocalParameters>
        </kineticLaw>
      </reaction>
      <reaction id="r765" name="r765" reversible="false">
        <annotation>
          <PropensityType> k=k_forward type=massaction</PropensityType>
        </annotation>
        <listOfReactants>
          <speciesReference species="T7RNAP_bound_mRNA0253" stoichiometry="1" constant="false"/>
          <speciesReference species="CTP" stoichiometry="1" constant="false"/>
        </listOfReactants>
        <listOfProducts>
          <speciesReference species="T7RNAP_bound_mRNA0253_CTP" stoichiometry="1" constant="false"/>
        </listOfProducts>
        <kineticLaw>
          <math xmlns="http://www.w3.org/1998/Math/MathML">
            <apply>
              <times/>
              <ci> k_forward </ci>
              <ci> T7RNAP_bound_mRNA0253 </ci>
              <ci> CTP </ci>
            </apply>
          </math>
          <listOfLocalParameters>
            <localParameter id="k_forward" value="0.365"/>
          </listOfLocalParameters>
        </kineticLaw>
      </reaction>
      <reaction id="r766" name="r766" reversible="false">
        <annotation>
          <PropensityType> k=k_forward type=massaction</PropensityType>
        </annotation>
        <listOfReactants>
          <speciesReference species="T7RNAP_bound_mRNA0253_CTP" stoichiometry="1" constant="false"/>
        </listOfReactants>
        <listOfProducts>
          <speciesReference species="T7RNAP_bound_mRNA0254_PPi" stoichiometry="1" constant="false"/>
        </listOfProducts>
        <kineticLaw>
          <math xmlns="http://www.w3.org/1998/Math/MathML">
            <apply>
              <times/>
              <ci> k_forward </ci>
              <ci> T7RNAP_bound_mRNA0253_CTP </ci>
            </apply>
          </math>
          <listOfLocalParameters>
            <localParameter id="k_forward" value="8.88"/>
          </listOfLocalParameters>
        </kineticLaw>
      </reaction>
      <reaction id="r767" name="r767" reversible="false">
        <annotation>
          <PropensityType> k=k_forward type=massaction</PropensityType>
        </annotation>
        <listOfReactants>
          <speciesReference species="T7RNAP_bound_mRNA0254_PPi" stoichiometry="1" constant="false"/>
        </listOfReactants>
        <listOfProducts>
          <speciesReference species="T7RNAP_bound_mRNA0254" stoichiometry="1" constant="false"/>
          <speciesReference species="PPi" stoichiometry="1" constant="false"/>
        </listOfProducts>
        <kineticLaw>
          <math xmlns="http://www.w3.org/1998/Math/MathML">
            <apply>
              <times/>
              <ci> k_forward </ci>
              <ci> T7RNAP_bound_mRNA0254_PPi </ci>
            </apply>
          </math>
          <listOfLocalParameters>
            <localParameter id="k_forward" value="557.64"/>
          </listOfLocalParameters>
        </kineticLaw>
      </reaction>
      <reaction id="r768" name="r768" reversible="false">
        <annotation>
          <PropensityType> k=k_forward type=massaction</PropensityType>
        </annotation>
        <listOfReactants>
          <speciesReference species="T7RNAP_bound_mRNA0254" stoichiometry="1" constant="false"/>
          <speciesReference species="UTP" stoichiometry="1" constant="false"/>
        </listOfReactants>
        <listOfProducts>
          <speciesReference species="T7RNAP_bound_mRNA0254_UTP" stoichiometry="1" constant="false"/>
        </listOfProducts>
        <kineticLaw>
          <math xmlns="http://www.w3.org/1998/Math/MathML">
            <apply>
              <times/>
              <ci> k_forward </ci>
              <ci> T7RNAP_bound_mRNA0254 </ci>
              <ci> UTP </ci>
            </apply>
          </math>
          <listOfLocalParameters>
            <localParameter id="k_forward" value="0.365"/>
          </listOfLocalParameters>
        </kineticLaw>
      </reaction>
      <reaction id="r769" name="r769" reversible="false">
        <annotation>
          <PropensityType> k=k_forward type=massaction</PropensityType>
        </annotation>
        <listOfReactants>
          <speciesReference species="T7RNAP_bound_mRNA0254_UTP" stoichiometry="1" constant="false"/>
        </listOfReactants>
        <listOfProducts>
          <speciesReference species="T7RNAP_bound_mRNA0255_PPi" stoichiometry="1" constant="false"/>
        </listOfProducts>
        <kineticLaw>
          <math xmlns="http://www.w3.org/1998/Math/MathML">
            <apply>
              <times/>
              <ci> k_forward </ci>
              <ci> T7RNAP_bound_mRNA0254_UTP </ci>
            </apply>
          </math>
          <listOfLocalParameters>
            <localParameter id="k_forward" value="8.88"/>
          </listOfLocalParameters>
        </kineticLaw>
      </reaction>
      <reaction id="r770" name="r770" reversible="false">
        <annotation>
          <PropensityType> k=k_forward type=massaction</PropensityType>
        </annotation>
        <listOfReactants>
          <speciesReference species="T7RNAP_bound_mRNA0255_PPi" stoichiometry="1" constant="false"/>
        </listOfReactants>
        <listOfProducts>
          <speciesReference species="T7RNAP_bound_mRNA0255" stoichiometry="1" constant="false"/>
          <speciesReference species="PPi" stoichiometry="1" constant="false"/>
        </listOfProducts>
        <kineticLaw>
          <math xmlns="http://www.w3.org/1998/Math/MathML">
            <apply>
              <times/>
              <ci> k_forward </ci>
              <ci> T7RNAP_bound_mRNA0255_PPi </ci>
            </apply>
          </math>
          <listOfLocalParameters>
            <localParameter id="k_forward" value="557.64"/>
          </listOfLocalParameters>
        </kineticLaw>
      </reaction>
      <reaction id="r771" name="r771" reversible="false">
        <annotation>
          <PropensityType> k=k_forward type=massaction</PropensityType>
        </annotation>
        <listOfReactants>
          <speciesReference species="T7RNAP_bound_mRNA0255" stoichiometry="1" constant="false"/>
          <speciesReference species="GTP" stoichiometry="1" constant="false"/>
        </listOfReactants>
        <listOfProducts>
          <speciesReference species="T7RNAP_bound_mRNA0255_GTP" stoichiometry="1" constant="false"/>
        </listOfProducts>
        <kineticLaw>
          <math xmlns="http://www.w3.org/1998/Math/MathML">
            <apply>
              <times/>
              <ci> k_forward </ci>
              <ci> T7RNAP_bound_mRNA0255 </ci>
              <ci> GTP </ci>
            </apply>
          </math>
          <listOfLocalParameters>
            <localParameter id="k_forward" value="0.365"/>
          </listOfLocalParameters>
        </kineticLaw>
      </reaction>
      <reaction id="r772" name="r772" reversible="false">
        <annotation>
          <PropensityType> k=k_forward type=massaction</PropensityType>
        </annotation>
        <listOfReactants>
          <speciesReference species="T7RNAP_bound_mRNA0255_GTP" stoichiometry="1" constant="false"/>
        </listOfReactants>
        <listOfProducts>
          <speciesReference species="T7RNAP_bound_mRNA0256_PPi" stoichiometry="1" constant="false"/>
        </listOfProducts>
        <kineticLaw>
          <math xmlns="http://www.w3.org/1998/Math/MathML">
            <apply>
              <times/>
              <ci> k_forward </ci>
              <ci> T7RNAP_bound_mRNA0255_GTP </ci>
            </apply>
          </math>
          <listOfLocalParameters>
            <localParameter id="k_forward" value="8.88"/>
          </listOfLocalParameters>
        </kineticLaw>
      </reaction>
      <reaction id="r773" name="r773" reversible="false">
        <annotation>
          <PropensityType> k=k_forward type=massaction</PropensityType>
        </annotation>
        <listOfReactants>
          <speciesReference species="T7RNAP_bound_mRNA0256_PPi" stoichiometry="1" constant="false"/>
        </listOfReactants>
        <listOfProducts>
          <speciesReference species="T7RNAP_bound_mRNA0256" stoichiometry="1" constant="false"/>
          <speciesReference species="PPi" stoichiometry="1" constant="false"/>
        </listOfProducts>
        <kineticLaw>
          <math xmlns="http://www.w3.org/1998/Math/MathML">
            <apply>
              <times/>
              <ci> k_forward </ci>
              <ci> T7RNAP_bound_mRNA0256_PPi </ci>
            </apply>
          </math>
          <listOfLocalParameters>
            <localParameter id="k_forward" value="557.64"/>
          </listOfLocalParameters>
        </kineticLaw>
      </reaction>
      <reaction id="r774" name="r774" reversible="false">
        <annotation>
          <PropensityType> k=k_forward type=massaction</PropensityType>
        </annotation>
        <listOfReactants>
          <speciesReference species="T7RNAP_bound_mRNA0256" stoichiometry="1" constant="false"/>
          <speciesReference species="GTP" stoichiometry="1" constant="false"/>
        </listOfReactants>
        <listOfProducts>
          <speciesReference species="T7RNAP_bound_mRNA0256_GTP" stoichiometry="1" constant="false"/>
        </listOfProducts>
        <kineticLaw>
          <math xmlns="http://www.w3.org/1998/Math/MathML">
            <apply>
              <times/>
              <ci> k_forward </ci>
              <ci> T7RNAP_bound_mRNA0256 </ci>
              <ci> GTP </ci>
            </apply>
          </math>
          <listOfLocalParameters>
            <localParameter id="k_forward" value="0.365"/>
          </listOfLocalParameters>
        </kineticLaw>
      </reaction>
      <reaction id="r775" name="r775" reversible="false">
        <annotation>
          <PropensityType> k=k_forward type=massaction</PropensityType>
        </annotation>
        <listOfReactants>
          <speciesReference species="T7RNAP_bound_mRNA0256_GTP" stoichiometry="1" constant="false"/>
        </listOfReactants>
        <listOfProducts>
          <speciesReference species="T7RNAP_bound_mRNA0257_PPi" stoichiometry="1" constant="false"/>
        </listOfProducts>
        <kineticLaw>
          <math xmlns="http://www.w3.org/1998/Math/MathML">
            <apply>
              <times/>
              <ci> k_forward </ci>
              <ci> T7RNAP_bound_mRNA0256_GTP </ci>
            </apply>
          </math>
          <listOfLocalParameters>
            <localParameter id="k_forward" value="8.88"/>
          </listOfLocalParameters>
        </kineticLaw>
      </reaction>
      <reaction id="r776" name="r776" reversible="false">
        <annotation>
          <PropensityType> k=k_forward type=massaction</PropensityType>
        </annotation>
        <listOfReactants>
          <speciesReference species="T7RNAP_bound_mRNA0257_PPi" stoichiometry="1" constant="false"/>
        </listOfReactants>
        <listOfProducts>
          <speciesReference species="T7RNAP_bound_mRNA0257" stoichiometry="1" constant="false"/>
          <speciesReference species="PPi" stoichiometry="1" constant="false"/>
        </listOfProducts>
        <kineticLaw>
          <math xmlns="http://www.w3.org/1998/Math/MathML">
            <apply>
              <times/>
              <ci> k_forward </ci>
              <ci> T7RNAP_bound_mRNA0257_PPi </ci>
            </apply>
          </math>
          <listOfLocalParameters>
            <localParameter id="k_forward" value="557.64"/>
          </listOfLocalParameters>
        </kineticLaw>
      </reaction>
      <reaction id="r777" name="r777" reversible="false">
        <annotation>
          <PropensityType> k=k_forward type=massaction</PropensityType>
        </annotation>
        <listOfReactants>
          <speciesReference species="T7RNAP_bound_mRNA0257" stoichiometry="1" constant="false"/>
          <speciesReference species="ATP" stoichiometry="1" constant="false"/>
        </listOfReactants>
        <listOfProducts>
          <speciesReference species="T7RNAP_bound_mRNA0257_ATP" stoichiometry="1" constant="false"/>
        </listOfProducts>
        <kineticLaw>
          <math xmlns="http://www.w3.org/1998/Math/MathML">
            <apply>
              <times/>
              <ci> k_forward </ci>
              <ci> T7RNAP_bound_mRNA0257 </ci>
              <ci> ATP </ci>
            </apply>
          </math>
          <listOfLocalParameters>
            <localParameter id="k_forward" value="0.365"/>
          </listOfLocalParameters>
        </kineticLaw>
      </reaction>
      <reaction id="r778" name="r778" reversible="false">
        <annotation>
          <PropensityType> k=k_forward type=massaction</PropensityType>
        </annotation>
        <listOfReactants>
          <speciesReference species="T7RNAP_bound_mRNA0257_ATP" stoichiometry="1" constant="false"/>
        </listOfReactants>
        <listOfProducts>
          <speciesReference species="T7RNAP_bound_mRNA0258_PPi" stoichiometry="1" constant="false"/>
        </listOfProducts>
        <kineticLaw>
          <math xmlns="http://www.w3.org/1998/Math/MathML">
            <apply>
              <times/>
              <ci> k_forward </ci>
              <ci> T7RNAP_bound_mRNA0257_ATP </ci>
            </apply>
          </math>
          <listOfLocalParameters>
            <localParameter id="k_forward" value="8.88"/>
          </listOfLocalParameters>
        </kineticLaw>
      </reaction>
      <reaction id="r779" name="r779" reversible="false">
        <annotation>
          <PropensityType> k=k_forward type=massaction</PropensityType>
        </annotation>
        <listOfReactants>
          <speciesReference species="T7RNAP_bound_mRNA0258_PPi" stoichiometry="1" constant="false"/>
        </listOfReactants>
        <listOfProducts>
          <speciesReference species="T7RNAP_bound_mRNA0258" stoichiometry="1" constant="false"/>
          <speciesReference species="PPi" stoichiometry="1" constant="false"/>
        </listOfProducts>
        <kineticLaw>
          <math xmlns="http://www.w3.org/1998/Math/MathML">
            <apply>
              <times/>
              <ci> k_forward </ci>
              <ci> T7RNAP_bound_mRNA0258_PPi </ci>
            </apply>
          </math>
          <listOfLocalParameters>
            <localParameter id="k_forward" value="557.64"/>
          </listOfLocalParameters>
        </kineticLaw>
      </reaction>
      <reaction id="r780" name="r780" reversible="false">
        <annotation>
          <PropensityType> k=k_forward type=massaction</PropensityType>
        </annotation>
        <listOfReactants>
          <speciesReference species="T7RNAP_bound_mRNA0258" stoichiometry="1" constant="false"/>
          <speciesReference species="UTP" stoichiometry="1" constant="false"/>
        </listOfReactants>
        <listOfProducts>
          <speciesReference species="T7RNAP_bound_mRNA0258_UTP" stoichiometry="1" constant="false"/>
        </listOfProducts>
        <kineticLaw>
          <math xmlns="http://www.w3.org/1998/Math/MathML">
            <apply>
              <times/>
              <ci> k_forward </ci>
              <ci> T7RNAP_bound_mRNA0258 </ci>
              <ci> UTP </ci>
            </apply>
          </math>
          <listOfLocalParameters>
            <localParameter id="k_forward" value="0.365"/>
          </listOfLocalParameters>
        </kineticLaw>
      </reaction>
      <reaction id="r781" name="r781" reversible="false">
        <annotation>
          <PropensityType> k=k_forward type=massaction</PropensityType>
        </annotation>
        <listOfReactants>
          <speciesReference species="T7RNAP_bound_mRNA0258_UTP" stoichiometry="1" constant="false"/>
        </listOfReactants>
        <listOfProducts>
          <speciesReference species="T7RNAP_bound_mRNA0259_PPi" stoichiometry="1" constant="false"/>
        </listOfProducts>
        <kineticLaw>
          <math xmlns="http://www.w3.org/1998/Math/MathML">
            <apply>
              <times/>
              <ci> k_forward </ci>
              <ci> T7RNAP_bound_mRNA0258_UTP </ci>
            </apply>
          </math>
          <listOfLocalParameters>
            <localParameter id="k_forward" value="8.88"/>
          </listOfLocalParameters>
        </kineticLaw>
      </reaction>
      <reaction id="r782" name="r782" reversible="false">
        <annotation>
          <PropensityType> k=k_forward type=massaction</PropensityType>
        </annotation>
        <listOfReactants>
          <speciesReference species="T7RNAP_bound_mRNA0259_PPi" stoichiometry="1" constant="false"/>
        </listOfReactants>
        <listOfProducts>
          <speciesReference species="T7RNAP_bound_mRNA0259" stoichiometry="1" constant="false"/>
          <speciesReference species="PPi" stoichiometry="1" constant="false"/>
        </listOfProducts>
        <kineticLaw>
          <math xmlns="http://www.w3.org/1998/Math/MathML">
            <apply>
              <times/>
              <ci> k_forward </ci>
              <ci> T7RNAP_bound_mRNA0259_PPi </ci>
            </apply>
          </math>
          <listOfLocalParameters>
            <localParameter id="k_forward" value="557.64"/>
          </listOfLocalParameters>
        </kineticLaw>
      </reaction>
      <reaction id="r783" name="r783" reversible="false">
        <annotation>
          <PropensityType> k=k_forward type=massaction</PropensityType>
        </annotation>
        <listOfReactants>
          <speciesReference species="T7RNAP_bound_mRNA0259" stoichiometry="1" constant="false"/>
          <speciesReference species="GTP" stoichiometry="1" constant="false"/>
        </listOfReactants>
        <listOfProducts>
          <speciesReference species="T7RNAP_bound_mRNA0259_GTP" stoichiometry="1" constant="false"/>
        </listOfProducts>
        <kineticLaw>
          <math xmlns="http://www.w3.org/1998/Math/MathML">
            <apply>
              <times/>
              <ci> k_forward </ci>
              <ci> T7RNAP_bound_mRNA0259 </ci>
              <ci> GTP </ci>
            </apply>
          </math>
          <listOfLocalParameters>
            <localParameter id="k_forward" value="0.365"/>
          </listOfLocalParameters>
        </kineticLaw>
      </reaction>
      <reaction id="r784" name="r784" reversible="false">
        <annotation>
          <PropensityType> k=k_forward type=massaction</PropensityType>
        </annotation>
        <listOfReactants>
          <speciesReference species="T7RNAP_bound_mRNA0259_GTP" stoichiometry="1" constant="false"/>
        </listOfReactants>
        <listOfProducts>
          <speciesReference species="T7RNAP_bound_mRNA0260_PPi" stoichiometry="1" constant="false"/>
        </listOfProducts>
        <kineticLaw>
          <math xmlns="http://www.w3.org/1998/Math/MathML">
            <apply>
              <times/>
              <ci> k_forward </ci>
              <ci> T7RNAP_bound_mRNA0259_GTP </ci>
            </apply>
          </math>
          <listOfLocalParameters>
            <localParameter id="k_forward" value="8.88"/>
          </listOfLocalParameters>
        </kineticLaw>
      </reaction>
      <reaction id="r785" name="r785" reversible="false">
        <annotation>
          <PropensityType> k=k_forward type=massaction</PropensityType>
        </annotation>
        <listOfReactants>
          <speciesReference species="T7RNAP_bound_mRNA0260_PPi" stoichiometry="1" constant="false"/>
        </listOfReactants>
        <listOfProducts>
          <speciesReference species="T7RNAP_bound_mRNA0260" stoichiometry="1" constant="false"/>
          <speciesReference species="PPi" stoichiometry="1" constant="false"/>
        </listOfProducts>
        <kineticLaw>
          <math xmlns="http://www.w3.org/1998/Math/MathML">
            <apply>
              <times/>
              <ci> k_forward </ci>
              <ci> T7RNAP_bound_mRNA0260_PPi </ci>
            </apply>
          </math>
          <listOfLocalParameters>
            <localParameter id="k_forward" value="557.64"/>
          </listOfLocalParameters>
        </kineticLaw>
      </reaction>
      <reaction id="r786" name="r786" reversible="false">
        <annotation>
          <PropensityType> k=k_forward type=massaction</PropensityType>
        </annotation>
        <listOfReactants>
          <speciesReference species="T7RNAP_bound_mRNA0260" stoichiometry="1" constant="false"/>
          <speciesReference species="CTP" stoichiometry="1" constant="false"/>
        </listOfReactants>
        <listOfProducts>
          <speciesReference species="T7RNAP_bound_mRNA0260_CTP" stoichiometry="1" constant="false"/>
        </listOfProducts>
        <kineticLaw>
          <math xmlns="http://www.w3.org/1998/Math/MathML">
            <apply>
              <times/>
              <ci> k_forward </ci>
              <ci> T7RNAP_bound_mRNA0260 </ci>
              <ci> CTP </ci>
            </apply>
          </math>
          <listOfLocalParameters>
            <localParameter id="k_forward" value="0.365"/>
          </listOfLocalParameters>
        </kineticLaw>
      </reaction>
      <reaction id="r787" name="r787" reversible="false">
        <annotation>
          <PropensityType> k=k_forward type=massaction</PropensityType>
        </annotation>
        <listOfReactants>
          <speciesReference species="T7RNAP_bound_mRNA0260_CTP" stoichiometry="1" constant="false"/>
        </listOfReactants>
        <listOfProducts>
          <speciesReference species="T7RNAP_bound_mRNA0261_PPi" stoichiometry="1" constant="false"/>
        </listOfProducts>
        <kineticLaw>
          <math xmlns="http://www.w3.org/1998/Math/MathML">
            <apply>
              <times/>
              <ci> k_forward </ci>
              <ci> T7RNAP_bound_mRNA0260_CTP </ci>
            </apply>
          </math>
          <listOfLocalParameters>
            <localParameter id="k_forward" value="8.88"/>
          </listOfLocalParameters>
        </kineticLaw>
      </reaction>
      <reaction id="r788" name="r788" reversible="false">
        <annotation>
          <PropensityType> k=k_forward type=massaction</PropensityType>
        </annotation>
        <listOfReactants>
          <speciesReference species="T7RNAP_bound_mRNA0261_PPi" stoichiometry="1" constant="false"/>
        </listOfReactants>
        <listOfProducts>
          <speciesReference species="T7RNAP_bound_mRNA0261" stoichiometry="1" constant="false"/>
          <speciesReference species="PPi" stoichiometry="1" constant="false"/>
        </listOfProducts>
        <kineticLaw>
          <math xmlns="http://www.w3.org/1998/Math/MathML">
            <apply>
              <times/>
              <ci> k_forward </ci>
              <ci> T7RNAP_bound_mRNA0261_PPi </ci>
            </apply>
          </math>
          <listOfLocalParameters>
            <localParameter id="k_forward" value="557.64"/>
          </listOfLocalParameters>
        </kineticLaw>
      </reaction>
      <reaction id="r789" name="r789" reversible="false">
        <annotation>
          <PropensityType> k=k_forward type=massaction</PropensityType>
        </annotation>
        <listOfReactants>
          <speciesReference species="T7RNAP_bound_mRNA0261" stoichiometry="1" constant="false"/>
          <speciesReference species="CTP" stoichiometry="1" constant="false"/>
        </listOfReactants>
        <listOfProducts>
          <speciesReference species="T7RNAP_bound_mRNA0261_CTP" stoichiometry="1" constant="false"/>
        </listOfProducts>
        <kineticLaw>
          <math xmlns="http://www.w3.org/1998/Math/MathML">
            <apply>
              <times/>
              <ci> k_forward </ci>
              <ci> T7RNAP_bound_mRNA0261 </ci>
              <ci> CTP </ci>
            </apply>
          </math>
          <listOfLocalParameters>
            <localParameter id="k_forward" value="0.365"/>
          </listOfLocalParameters>
        </kineticLaw>
      </reaction>
      <reaction id="r790" name="r790" reversible="false">
        <annotation>
          <PropensityType> k=k_forward type=massaction</PropensityType>
        </annotation>
        <listOfReactants>
          <speciesReference species="T7RNAP_bound_mRNA0261_CTP" stoichiometry="1" constant="false"/>
        </listOfReactants>
        <listOfProducts>
          <speciesReference species="T7RNAP_bound_mRNA0262_PPi" stoichiometry="1" constant="false"/>
        </listOfProducts>
        <kineticLaw>
          <math xmlns="http://www.w3.org/1998/Math/MathML">
            <apply>
              <times/>
              <ci> k_forward </ci>
              <ci> T7RNAP_bound_mRNA0261_CTP </ci>
            </apply>
          </math>
          <listOfLocalParameters>
            <localParameter id="k_forward" value="8.88"/>
          </listOfLocalParameters>
        </kineticLaw>
      </reaction>
      <reaction id="r791" name="r791" reversible="false">
        <annotation>
          <PropensityType> k=k_forward type=massaction</PropensityType>
        </annotation>
        <listOfReactants>
          <speciesReference species="T7RNAP_bound_mRNA0262_PPi" stoichiometry="1" constant="false"/>
        </listOfReactants>
        <listOfProducts>
          <speciesReference species="T7RNAP_bound_mRNA0262" stoichiometry="1" constant="false"/>
          <speciesReference species="PPi" stoichiometry="1" constant="false"/>
        </listOfProducts>
        <kineticLaw>
          <math xmlns="http://www.w3.org/1998/Math/MathML">
            <apply>
              <times/>
              <ci> k_forward </ci>
              <ci> T7RNAP_bound_mRNA0262_PPi </ci>
            </apply>
          </math>
          <listOfLocalParameters>
            <localParameter id="k_forward" value="557.64"/>
          </listOfLocalParameters>
        </kineticLaw>
      </reaction>
      <reaction id="r792" name="r792" reversible="false">
        <annotation>
          <PropensityType> k=k_forward type=massaction</PropensityType>
        </annotation>
        <listOfReactants>
          <speciesReference species="T7RNAP_bound_mRNA0262" stoichiometry="1" constant="false"/>
          <speciesReference species="GTP" stoichiometry="1" constant="false"/>
        </listOfReactants>
        <listOfProducts>
          <speciesReference species="T7RNAP_bound_mRNA0262_GTP" stoichiometry="1" constant="false"/>
        </listOfProducts>
        <kineticLaw>
          <math xmlns="http://www.w3.org/1998/Math/MathML">
            <apply>
              <times/>
              <ci> k_forward </ci>
              <ci> T7RNAP_bound_mRNA0262 </ci>
              <ci> GTP </ci>
            </apply>
          </math>
          <listOfLocalParameters>
            <localParameter id="k_forward" value="0.365"/>
          </listOfLocalParameters>
        </kineticLaw>
      </reaction>
      <reaction id="r793" name="r793" reversible="false">
        <annotation>
          <PropensityType> k=k_forward type=massaction</PropensityType>
        </annotation>
        <listOfReactants>
          <speciesReference species="T7RNAP_bound_mRNA0262_GTP" stoichiometry="1" constant="false"/>
        </listOfReactants>
        <listOfProducts>
          <speciesReference species="T7RNAP_bound_mRNA0263_PPi" stoichiometry="1" constant="false"/>
        </listOfProducts>
        <kineticLaw>
          <math xmlns="http://www.w3.org/1998/Math/MathML">
            <apply>
              <times/>
              <ci> k_forward </ci>
              <ci> T7RNAP_bound_mRNA0262_GTP </ci>
            </apply>
          </math>
          <listOfLocalParameters>
            <localParameter id="k_forward" value="8.88"/>
          </listOfLocalParameters>
        </kineticLaw>
      </reaction>
      <reaction id="r794" name="r794" reversible="false">
        <annotation>
          <PropensityType> k=k_forward type=massaction</PropensityType>
        </annotation>
        <listOfReactants>
          <speciesReference species="T7RNAP_bound_mRNA0263_PPi" stoichiometry="1" constant="false"/>
        </listOfReactants>
        <listOfProducts>
          <speciesReference species="T7RNAP_bound_mRNA0263" stoichiometry="1" constant="false"/>
          <speciesReference species="PPi" stoichiometry="1" constant="false"/>
        </listOfProducts>
        <kineticLaw>
          <math xmlns="http://www.w3.org/1998/Math/MathML">
            <apply>
              <times/>
              <ci> k_forward </ci>
              <ci> T7RNAP_bound_mRNA0263_PPi </ci>
            </apply>
          </math>
          <listOfLocalParameters>
            <localParameter id="k_forward" value="557.64"/>
          </listOfLocalParameters>
        </kineticLaw>
      </reaction>
      <reaction id="r795" name="r795" reversible="false">
        <annotation>
          <PropensityType> k=k_forward type=massaction</PropensityType>
        </annotation>
        <listOfReactants>
          <speciesReference species="T7RNAP_bound_mRNA0263" stoichiometry="1" constant="false"/>
          <speciesReference species="CTP" stoichiometry="1" constant="false"/>
        </listOfReactants>
        <listOfProducts>
          <speciesReference species="T7RNAP_bound_mRNA0263_CTP" stoichiometry="1" constant="false"/>
        </listOfProducts>
        <kineticLaw>
          <math xmlns="http://www.w3.org/1998/Math/MathML">
            <apply>
              <times/>
              <ci> k_forward </ci>
              <ci> T7RNAP_bound_mRNA0263 </ci>
              <ci> CTP </ci>
            </apply>
          </math>
          <listOfLocalParameters>
            <localParameter id="k_forward" value="0.365"/>
          </listOfLocalParameters>
        </kineticLaw>
      </reaction>
      <reaction id="r796" name="r796" reversible="false">
        <annotation>
          <PropensityType> k=k_forward type=massaction</PropensityType>
        </annotation>
        <listOfReactants>
          <speciesReference species="T7RNAP_bound_mRNA0263_CTP" stoichiometry="1" constant="false"/>
        </listOfReactants>
        <listOfProducts>
          <speciesReference species="T7RNAP_bound_mRNA0264_PPi" stoichiometry="1" constant="false"/>
        </listOfProducts>
        <kineticLaw>
          <math xmlns="http://www.w3.org/1998/Math/MathML">
            <apply>
              <times/>
              <ci> k_forward </ci>
              <ci> T7RNAP_bound_mRNA0263_CTP </ci>
            </apply>
          </math>
          <listOfLocalParameters>
            <localParameter id="k_forward" value="8.88"/>
          </listOfLocalParameters>
        </kineticLaw>
      </reaction>
      <reaction id="r797" name="r797" reversible="false">
        <annotation>
          <PropensityType> k=k_forward type=massaction</PropensityType>
        </annotation>
        <listOfReactants>
          <speciesReference species="T7RNAP_bound_mRNA0264_PPi" stoichiometry="1" constant="false"/>
        </listOfReactants>
        <listOfProducts>
          <speciesReference species="T7RNAP_bound_mRNA0264" stoichiometry="1" constant="false"/>
          <speciesReference species="PPi" stoichiometry="1" constant="false"/>
        </listOfProducts>
        <kineticLaw>
          <math xmlns="http://www.w3.org/1998/Math/MathML">
            <apply>
              <times/>
              <ci> k_forward </ci>
              <ci> T7RNAP_bound_mRNA0264_PPi </ci>
            </apply>
          </math>
          <listOfLocalParameters>
            <localParameter id="k_forward" value="557.64"/>
          </listOfLocalParameters>
        </kineticLaw>
      </reaction>
      <reaction id="r798" name="r798" reversible="false">
        <annotation>
          <PropensityType> k=k_forward type=massaction</PropensityType>
        </annotation>
        <listOfReactants>
          <speciesReference species="T7RNAP_bound_mRNA0264" stoichiometry="1" constant="false"/>
          <speciesReference species="ATP" stoichiometry="1" constant="false"/>
        </listOfReactants>
        <listOfProducts>
          <speciesReference species="T7RNAP_bound_mRNA0264_ATP" stoichiometry="1" constant="false"/>
        </listOfProducts>
        <kineticLaw>
          <math xmlns="http://www.w3.org/1998/Math/MathML">
            <apply>
              <times/>
              <ci> k_forward </ci>
              <ci> T7RNAP_bound_mRNA0264 </ci>
              <ci> ATP </ci>
            </apply>
          </math>
          <listOfLocalParameters>
            <localParameter id="k_forward" value="0.365"/>
          </listOfLocalParameters>
        </kineticLaw>
      </reaction>
      <reaction id="r799" name="r799" reversible="false">
        <annotation>
          <PropensityType> k=k_forward type=massaction</PropensityType>
        </annotation>
        <listOfReactants>
          <speciesReference species="T7RNAP_bound_mRNA0264_ATP" stoichiometry="1" constant="false"/>
        </listOfReactants>
        <listOfProducts>
          <speciesReference species="T7RNAP_bound_mRNA0265_PPi" stoichiometry="1" constant="false"/>
        </listOfProducts>
        <kineticLaw>
          <math xmlns="http://www.w3.org/1998/Math/MathML">
            <apply>
              <times/>
              <ci> k_forward </ci>
              <ci> T7RNAP_bound_mRNA0264_ATP </ci>
            </apply>
          </math>
          <listOfLocalParameters>
            <localParameter id="k_forward" value="8.88"/>
          </listOfLocalParameters>
        </kineticLaw>
      </reaction>
      <reaction id="r800" name="r800" reversible="false">
        <annotation>
          <PropensityType> k=k_forward type=massaction</PropensityType>
        </annotation>
        <listOfReactants>
          <speciesReference species="T7RNAP_bound_mRNA0265_PPi" stoichiometry="1" constant="false"/>
        </listOfReactants>
        <listOfProducts>
          <speciesReference species="T7RNAP_bound_mRNA0265" stoichiometry="1" constant="false"/>
          <speciesReference species="PPi" stoichiometry="1" constant="false"/>
        </listOfProducts>
        <kineticLaw>
          <math xmlns="http://www.w3.org/1998/Math/MathML">
            <apply>
              <times/>
              <ci> k_forward </ci>
              <ci> T7RNAP_bound_mRNA0265_PPi </ci>
            </apply>
          </math>
          <listOfLocalParameters>
            <localParameter id="k_forward" value="557.64"/>
          </listOfLocalParameters>
        </kineticLaw>
      </reaction>
      <reaction id="r801" name="r801" reversible="false">
        <annotation>
          <PropensityType> k=k_forward type=massaction</PropensityType>
        </annotation>
        <listOfReactants>
          <speciesReference species="T7RNAP_bound_mRNA0265" stoichiometry="1" constant="false"/>
          <speciesReference species="CTP" stoichiometry="1" constant="false"/>
        </listOfReactants>
        <listOfProducts>
          <speciesReference species="T7RNAP_bound_mRNA0265_CTP" stoichiometry="1" constant="false"/>
        </listOfProducts>
        <kineticLaw>
          <math xmlns="http://www.w3.org/1998/Math/MathML">
            <apply>
              <times/>
              <ci> k_forward </ci>
              <ci> T7RNAP_bound_mRNA0265 </ci>
              <ci> CTP </ci>
            </apply>
          </math>
          <listOfLocalParameters>
            <localParameter id="k_forward" value="0.365"/>
          </listOfLocalParameters>
        </kineticLaw>
      </reaction>
      <reaction id="r802" name="r802" reversible="false">
        <annotation>
          <PropensityType> k=k_forward type=massaction</PropensityType>
        </annotation>
        <listOfReactants>
          <speciesReference species="T7RNAP_bound_mRNA0265_CTP" stoichiometry="1" constant="false"/>
        </listOfReactants>
        <listOfProducts>
          <speciesReference species="T7RNAP_bound_mRNA0266_PPi" stoichiometry="1" constant="false"/>
        </listOfProducts>
        <kineticLaw>
          <math xmlns="http://www.w3.org/1998/Math/MathML">
            <apply>
              <times/>
              <ci> k_forward </ci>
              <ci> T7RNAP_bound_mRNA0265_CTP </ci>
            </apply>
          </math>
          <listOfLocalParameters>
            <localParameter id="k_forward" value="8.88"/>
          </listOfLocalParameters>
        </kineticLaw>
      </reaction>
      <reaction id="r803" name="r803" reversible="false">
        <annotation>
          <PropensityType> k=k_forward type=massaction</PropensityType>
        </annotation>
        <listOfReactants>
          <speciesReference species="T7RNAP_bound_mRNA0266_PPi" stoichiometry="1" constant="false"/>
        </listOfReactants>
        <listOfProducts>
          <speciesReference species="T7RNAP_bound_mRNA0266" stoichiometry="1" constant="false"/>
          <speciesReference species="PPi" stoichiometry="1" constant="false"/>
        </listOfProducts>
        <kineticLaw>
          <math xmlns="http://www.w3.org/1998/Math/MathML">
            <apply>
              <times/>
              <ci> k_forward </ci>
              <ci> T7RNAP_bound_mRNA0266_PPi </ci>
            </apply>
          </math>
          <listOfLocalParameters>
            <localParameter id="k_forward" value="557.64"/>
          </listOfLocalParameters>
        </kineticLaw>
      </reaction>
      <reaction id="r804" name="r804" reversible="false">
        <annotation>
          <PropensityType> k=k_forward type=massaction</PropensityType>
        </annotation>
        <listOfReactants>
          <speciesReference species="T7RNAP_bound_mRNA0266" stoichiometry="1" constant="false"/>
          <speciesReference species="GTP" stoichiometry="1" constant="false"/>
        </listOfReactants>
        <listOfProducts>
          <speciesReference species="T7RNAP_bound_mRNA0266_GTP" stoichiometry="1" constant="false"/>
        </listOfProducts>
        <kineticLaw>
          <math xmlns="http://www.w3.org/1998/Math/MathML">
            <apply>
              <times/>
              <ci> k_forward </ci>
              <ci> T7RNAP_bound_mRNA0266 </ci>
              <ci> GTP </ci>
            </apply>
          </math>
          <listOfLocalParameters>
            <localParameter id="k_forward" value="0.365"/>
          </listOfLocalParameters>
        </kineticLaw>
      </reaction>
      <reaction id="r805" name="r805" reversible="false">
        <annotation>
          <PropensityType> k=k_forward type=massaction</PropensityType>
        </annotation>
        <listOfReactants>
          <speciesReference species="T7RNAP_bound_mRNA0266_GTP" stoichiometry="1" constant="false"/>
        </listOfReactants>
        <listOfProducts>
          <speciesReference species="T7RNAP_bound_mRNA0267_PPi" stoichiometry="1" constant="false"/>
        </listOfProducts>
        <kineticLaw>
          <math xmlns="http://www.w3.org/1998/Math/MathML">
            <apply>
              <times/>
              <ci> k_forward </ci>
              <ci> T7RNAP_bound_mRNA0266_GTP </ci>
            </apply>
          </math>
          <listOfLocalParameters>
            <localParameter id="k_forward" value="8.88"/>
          </listOfLocalParameters>
        </kineticLaw>
      </reaction>
      <reaction id="r806" name="r806" reversible="false">
        <annotation>
          <PropensityType> k=k_forward type=massaction</PropensityType>
        </annotation>
        <listOfReactants>
          <speciesReference species="T7RNAP_bound_mRNA0267_PPi" stoichiometry="1" constant="false"/>
        </listOfReactants>
        <listOfProducts>
          <speciesReference species="T7RNAP_bound_mRNA0267" stoichiometry="1" constant="false"/>
          <speciesReference species="PPi" stoichiometry="1" constant="false"/>
        </listOfProducts>
        <kineticLaw>
          <math xmlns="http://www.w3.org/1998/Math/MathML">
            <apply>
              <times/>
              <ci> k_forward </ci>
              <ci> T7RNAP_bound_mRNA0267_PPi </ci>
            </apply>
          </math>
          <listOfLocalParameters>
            <localParameter id="k_forward" value="557.64"/>
          </listOfLocalParameters>
        </kineticLaw>
      </reaction>
      <reaction id="r807" name="r807" reversible="false">
        <annotation>
          <PropensityType> k=k_forward type=massaction</PropensityType>
        </annotation>
        <listOfReactants>
          <speciesReference species="T7RNAP_bound_mRNA0267" stoichiometry="1" constant="false"/>
          <speciesReference species="UTP" stoichiometry="1" constant="false"/>
        </listOfReactants>
        <listOfProducts>
          <speciesReference species="T7RNAP_bound_mRNA0267_UTP" stoichiometry="1" constant="false"/>
        </listOfProducts>
        <kineticLaw>
          <math xmlns="http://www.w3.org/1998/Math/MathML">
            <apply>
              <times/>
              <ci> k_forward </ci>
              <ci> T7RNAP_bound_mRNA0267 </ci>
              <ci> UTP </ci>
            </apply>
          </math>
          <listOfLocalParameters>
            <localParameter id="k_forward" value="0.365"/>
          </listOfLocalParameters>
        </kineticLaw>
      </reaction>
      <reaction id="r808" name="r808" reversible="false">
        <annotation>
          <PropensityType> k=k_forward type=massaction</PropensityType>
        </annotation>
        <listOfReactants>
          <speciesReference species="T7RNAP_bound_mRNA0267_UTP" stoichiometry="1" constant="false"/>
        </listOfReactants>
        <listOfProducts>
          <speciesReference species="T7RNAP_bound_mRNA0268_PPi" stoichiometry="1" constant="false"/>
        </listOfProducts>
        <kineticLaw>
          <math xmlns="http://www.w3.org/1998/Math/MathML">
            <apply>
              <times/>
              <ci> k_forward </ci>
              <ci> T7RNAP_bound_mRNA0267_UTP </ci>
            </apply>
          </math>
          <listOfLocalParameters>
            <localParameter id="k_forward" value="8.88"/>
          </listOfLocalParameters>
        </kineticLaw>
      </reaction>
      <reaction id="r809" name="r809" reversible="false">
        <annotation>
          <PropensityType> k=k_forward type=massaction</PropensityType>
        </annotation>
        <listOfReactants>
          <speciesReference species="T7RNAP_bound_mRNA0268_PPi" stoichiometry="1" constant="false"/>
        </listOfReactants>
        <listOfProducts>
          <speciesReference species="T7RNAP_bound_mRNA0268" stoichiometry="1" constant="false"/>
          <speciesReference species="PPi" stoichiometry="1" constant="false"/>
        </listOfProducts>
        <kineticLaw>
          <math xmlns="http://www.w3.org/1998/Math/MathML">
            <apply>
              <times/>
              <ci> k_forward </ci>
              <ci> T7RNAP_bound_mRNA0268_PPi </ci>
            </apply>
          </math>
          <listOfLocalParameters>
            <localParameter id="k_forward" value="557.64"/>
          </listOfLocalParameters>
        </kineticLaw>
      </reaction>
      <reaction id="r810" name="r810" reversible="false">
        <annotation>
          <PropensityType> k=k_forward type=massaction</PropensityType>
        </annotation>
        <listOfReactants>
          <speciesReference species="T7RNAP_bound_mRNA0268" stoichiometry="1" constant="false"/>
          <speciesReference species="CTP" stoichiometry="1" constant="false"/>
        </listOfReactants>
        <listOfProducts>
          <speciesReference species="T7RNAP_bound_mRNA0268_CTP" stoichiometry="1" constant="false"/>
        </listOfProducts>
        <kineticLaw>
          <math xmlns="http://www.w3.org/1998/Math/MathML">
            <apply>
              <times/>
              <ci> k_forward </ci>
              <ci> T7RNAP_bound_mRNA0268 </ci>
              <ci> CTP </ci>
            </apply>
          </math>
          <listOfLocalParameters>
            <localParameter id="k_forward" value="0.365"/>
          </listOfLocalParameters>
        </kineticLaw>
      </reaction>
      <reaction id="r811" name="r811" reversible="false">
        <annotation>
          <PropensityType> k=k_forward type=massaction</PropensityType>
        </annotation>
        <listOfReactants>
          <speciesReference species="T7RNAP_bound_mRNA0268_CTP" stoichiometry="1" constant="false"/>
        </listOfReactants>
        <listOfProducts>
          <speciesReference species="T7RNAP_bound_mRNA0269_PPi" stoichiometry="1" constant="false"/>
        </listOfProducts>
        <kineticLaw>
          <math xmlns="http://www.w3.org/1998/Math/MathML">
            <apply>
              <times/>
              <ci> k_forward </ci>
              <ci> T7RNAP_bound_mRNA0268_CTP </ci>
            </apply>
          </math>
          <listOfLocalParameters>
            <localParameter id="k_forward" value="8.88"/>
          </listOfLocalParameters>
        </kineticLaw>
      </reaction>
      <reaction id="r812" name="r812" reversible="false">
        <annotation>
          <PropensityType> k=k_forward type=massaction</PropensityType>
        </annotation>
        <listOfReactants>
          <speciesReference species="T7RNAP_bound_mRNA0269_PPi" stoichiometry="1" constant="false"/>
        </listOfReactants>
        <listOfProducts>
          <speciesReference species="T7RNAP_bound_mRNA0269" stoichiometry="1" constant="false"/>
          <speciesReference species="PPi" stoichiometry="1" constant="false"/>
        </listOfProducts>
        <kineticLaw>
          <math xmlns="http://www.w3.org/1998/Math/MathML">
            <apply>
              <times/>
              <ci> k_forward </ci>
              <ci> T7RNAP_bound_mRNA0269_PPi </ci>
            </apply>
          </math>
          <listOfLocalParameters>
            <localParameter id="k_forward" value="557.64"/>
          </listOfLocalParameters>
        </kineticLaw>
      </reaction>
      <reaction id="r813" name="r813" reversible="false">
        <annotation>
          <PropensityType> k=k_forward type=massaction</PropensityType>
        </annotation>
        <listOfReactants>
          <speciesReference species="T7RNAP_bound_mRNA0269" stoichiometry="1" constant="false"/>
          <speciesReference species="ATP" stoichiometry="1" constant="false"/>
        </listOfReactants>
        <listOfProducts>
          <speciesReference species="T7RNAP_bound_mRNA0269_ATP" stoichiometry="1" constant="false"/>
        </listOfProducts>
        <kineticLaw>
          <math xmlns="http://www.w3.org/1998/Math/MathML">
            <apply>
              <times/>
              <ci> k_forward </ci>
              <ci> T7RNAP_bound_mRNA0269 </ci>
              <ci> ATP </ci>
            </apply>
          </math>
          <listOfLocalParameters>
            <localParameter id="k_forward" value="0.365"/>
          </listOfLocalParameters>
        </kineticLaw>
      </reaction>
      <reaction id="r814" name="r814" reversible="false">
        <annotation>
          <PropensityType> k=k_forward type=massaction</PropensityType>
        </annotation>
        <listOfReactants>
          <speciesReference species="T7RNAP_bound_mRNA0269_ATP" stoichiometry="1" constant="false"/>
        </listOfReactants>
        <listOfProducts>
          <speciesReference species="T7RNAP_bound_mRNA0270_PPi" stoichiometry="1" constant="false"/>
        </listOfProducts>
        <kineticLaw>
          <math xmlns="http://www.w3.org/1998/Math/MathML">
            <apply>
              <times/>
              <ci> k_forward </ci>
              <ci> T7RNAP_bound_mRNA0269_ATP </ci>
            </apply>
          </math>
          <listOfLocalParameters>
            <localParameter id="k_forward" value="8.88"/>
          </listOfLocalParameters>
        </kineticLaw>
      </reaction>
      <reaction id="r815" name="r815" reversible="false">
        <annotation>
          <PropensityType> k=k_forward type=massaction</PropensityType>
        </annotation>
        <listOfReactants>
          <speciesReference species="T7RNAP_bound_mRNA0270_PPi" stoichiometry="1" constant="false"/>
        </listOfReactants>
        <listOfProducts>
          <speciesReference species="T7RNAP_bound_mRNA0270" stoichiometry="1" constant="false"/>
          <speciesReference species="PPi" stoichiometry="1" constant="false"/>
        </listOfProducts>
        <kineticLaw>
          <math xmlns="http://www.w3.org/1998/Math/MathML">
            <apply>
              <times/>
              <ci> k_forward </ci>
              <ci> T7RNAP_bound_mRNA0270_PPi </ci>
            </apply>
          </math>
          <listOfLocalParameters>
            <localParameter id="k_forward" value="557.64"/>
          </listOfLocalParameters>
        </kineticLaw>
      </reaction>
      <reaction id="r816" name="r816" reversible="false">
        <annotation>
          <PropensityType> k=k_forward type=massaction</PropensityType>
        </annotation>
        <listOfReactants>
          <speciesReference species="T7RNAP_bound_mRNA0270" stoichiometry="1" constant="false"/>
          <speciesReference species="CTP" stoichiometry="1" constant="false"/>
        </listOfReactants>
        <listOfProducts>
          <speciesReference species="T7RNAP_bound_mRNA0270_CTP" stoichiometry="1" constant="false"/>
        </listOfProducts>
        <kineticLaw>
          <math xmlns="http://www.w3.org/1998/Math/MathML">
            <apply>
              <times/>
              <ci> k_forward </ci>
              <ci> T7RNAP_bound_mRNA0270 </ci>
              <ci> CTP </ci>
            </apply>
          </math>
          <listOfLocalParameters>
            <localParameter id="k_forward" value="0.365"/>
          </listOfLocalParameters>
        </kineticLaw>
      </reaction>
      <reaction id="r817" name="r817" reversible="false">
        <annotation>
          <PropensityType> k=k_forward type=massaction</PropensityType>
        </annotation>
        <listOfReactants>
          <speciesReference species="T7RNAP_bound_mRNA0270_CTP" stoichiometry="1" constant="false"/>
        </listOfReactants>
        <listOfProducts>
          <speciesReference species="T7RNAP_bound_mRNA0271_PPi" stoichiometry="1" constant="false"/>
        </listOfProducts>
        <kineticLaw>
          <math xmlns="http://www.w3.org/1998/Math/MathML">
            <apply>
              <times/>
              <ci> k_forward </ci>
              <ci> T7RNAP_bound_mRNA0270_CTP </ci>
            </apply>
          </math>
          <listOfLocalParameters>
            <localParameter id="k_forward" value="8.88"/>
          </listOfLocalParameters>
        </kineticLaw>
      </reaction>
      <reaction id="r818" name="r818" reversible="false">
        <annotation>
          <PropensityType> k=k_forward type=massaction</PropensityType>
        </annotation>
        <listOfReactants>
          <speciesReference species="T7RNAP_bound_mRNA0271_PPi" stoichiometry="1" constant="false"/>
        </listOfReactants>
        <listOfProducts>
          <speciesReference species="T7RNAP_bound_mRNA0271" stoichiometry="1" constant="false"/>
          <speciesReference species="PPi" stoichiometry="1" constant="false"/>
        </listOfProducts>
        <kineticLaw>
          <math xmlns="http://www.w3.org/1998/Math/MathML">
            <apply>
              <times/>
              <ci> k_forward </ci>
              <ci> T7RNAP_bound_mRNA0271_PPi </ci>
            </apply>
          </math>
          <listOfLocalParameters>
            <localParameter id="k_forward" value="557.64"/>
          </listOfLocalParameters>
        </kineticLaw>
      </reaction>
      <reaction id="r819" name="r819" reversible="false">
        <annotation>
          <PropensityType> k=k_forward type=massaction</PropensityType>
        </annotation>
        <listOfReactants>
          <speciesReference species="T7RNAP_bound_mRNA0271" stoichiometry="1" constant="false"/>
          <speciesReference species="GTP" stoichiometry="1" constant="false"/>
        </listOfReactants>
        <listOfProducts>
          <speciesReference species="T7RNAP_bound_mRNA0271_GTP" stoichiometry="1" constant="false"/>
        </listOfProducts>
        <kineticLaw>
          <math xmlns="http://www.w3.org/1998/Math/MathML">
            <apply>
              <times/>
              <ci> k_forward </ci>
              <ci> T7RNAP_bound_mRNA0271 </ci>
              <ci> GTP </ci>
            </apply>
          </math>
          <listOfLocalParameters>
            <localParameter id="k_forward" value="0.365"/>
          </listOfLocalParameters>
        </kineticLaw>
      </reaction>
      <reaction id="r820" name="r820" reversible="false">
        <annotation>
          <PropensityType> k=k_forward type=massaction</PropensityType>
        </annotation>
        <listOfReactants>
          <speciesReference species="T7RNAP_bound_mRNA0271_GTP" stoichiometry="1" constant="false"/>
        </listOfReactants>
        <listOfProducts>
          <speciesReference species="T7RNAP_bound_mRNA0272_PPi" stoichiometry="1" constant="false"/>
        </listOfProducts>
        <kineticLaw>
          <math xmlns="http://www.w3.org/1998/Math/MathML">
            <apply>
              <times/>
              <ci> k_forward </ci>
              <ci> T7RNAP_bound_mRNA0271_GTP </ci>
            </apply>
          </math>
          <listOfLocalParameters>
            <localParameter id="k_forward" value="8.88"/>
          </listOfLocalParameters>
        </kineticLaw>
      </reaction>
      <reaction id="r821" name="r821" reversible="false">
        <annotation>
          <PropensityType> k=k_forward type=massaction</PropensityType>
        </annotation>
        <listOfReactants>
          <speciesReference species="T7RNAP_bound_mRNA0272_PPi" stoichiometry="1" constant="false"/>
        </listOfReactants>
        <listOfProducts>
          <speciesReference species="T7RNAP_bound_mRNA0272" stoichiometry="1" constant="false"/>
          <speciesReference species="PPi" stoichiometry="1" constant="false"/>
        </listOfProducts>
        <kineticLaw>
          <math xmlns="http://www.w3.org/1998/Math/MathML">
            <apply>
              <times/>
              <ci> k_forward </ci>
              <ci> T7RNAP_bound_mRNA0272_PPi </ci>
            </apply>
          </math>
          <listOfLocalParameters>
            <localParameter id="k_forward" value="557.64"/>
          </listOfLocalParameters>
        </kineticLaw>
      </reaction>
      <reaction id="r822" name="r822" reversible="false">
        <annotation>
          <PropensityType> k=k_forward type=massaction</PropensityType>
        </annotation>
        <listOfReactants>
          <speciesReference species="T7RNAP_bound_mRNA0272" stoichiometry="1" constant="false"/>
          <speciesReference species="ATP" stoichiometry="1" constant="false"/>
        </listOfReactants>
        <listOfProducts>
          <speciesReference species="T7RNAP_bound_mRNA0272_ATP" stoichiometry="1" constant="false"/>
        </listOfProducts>
        <kineticLaw>
          <math xmlns="http://www.w3.org/1998/Math/MathML">
            <apply>
              <times/>
              <ci> k_forward </ci>
              <ci> T7RNAP_bound_mRNA0272 </ci>
              <ci> ATP </ci>
            </apply>
          </math>
          <listOfLocalParameters>
            <localParameter id="k_forward" value="0.365"/>
          </listOfLocalParameters>
        </kineticLaw>
      </reaction>
      <reaction id="r823" name="r823" reversible="false">
        <annotation>
          <PropensityType> k=k_forward type=massaction</PropensityType>
        </annotation>
        <listOfReactants>
          <speciesReference species="T7RNAP_bound_mRNA0272_ATP" stoichiometry="1" constant="false"/>
        </listOfReactants>
        <listOfProducts>
          <speciesReference species="T7RNAP_bound_mRNA0273_PPi" stoichiometry="1" constant="false"/>
        </listOfProducts>
        <kineticLaw>
          <math xmlns="http://www.w3.org/1998/Math/MathML">
            <apply>
              <times/>
              <ci> k_forward </ci>
              <ci> T7RNAP_bound_mRNA0272_ATP </ci>
            </apply>
          </math>
          <listOfLocalParameters>
            <localParameter id="k_forward" value="8.88"/>
          </listOfLocalParameters>
        </kineticLaw>
      </reaction>
      <reaction id="r824" name="r824" reversible="false">
        <annotation>
          <PropensityType> k=k_forward type=massaction</PropensityType>
        </annotation>
        <listOfReactants>
          <speciesReference species="T7RNAP_bound_mRNA0273_PPi" stoichiometry="1" constant="false"/>
        </listOfReactants>
        <listOfProducts>
          <speciesReference species="T7RNAP_bound_mRNA0273" stoichiometry="1" constant="false"/>
          <speciesReference species="PPi" stoichiometry="1" constant="false"/>
        </listOfProducts>
        <kineticLaw>
          <math xmlns="http://www.w3.org/1998/Math/MathML">
            <apply>
              <times/>
              <ci> k_forward </ci>
              <ci> T7RNAP_bound_mRNA0273_PPi </ci>
            </apply>
          </math>
          <listOfLocalParameters>
            <localParameter id="k_forward" value="557.64"/>
          </listOfLocalParameters>
        </kineticLaw>
      </reaction>
      <reaction id="r825" name="r825" reversible="false">
        <annotation>
          <PropensityType> k=k_forward type=massaction</PropensityType>
        </annotation>
        <listOfReactants>
          <speciesReference species="T7RNAP_bound_mRNA0273" stoichiometry="1" constant="false"/>
          <speciesReference species="ATP" stoichiometry="1" constant="false"/>
        </listOfReactants>
        <listOfProducts>
          <speciesReference species="T7RNAP_bound_mRNA0273_ATP" stoichiometry="1" constant="false"/>
        </listOfProducts>
        <kineticLaw>
          <math xmlns="http://www.w3.org/1998/Math/MathML">
            <apply>
              <times/>
              <ci> k_forward </ci>
              <ci> T7RNAP_bound_mRNA0273 </ci>
              <ci> ATP </ci>
            </apply>
          </math>
          <listOfLocalParameters>
            <localParameter id="k_forward" value="0.365"/>
          </listOfLocalParameters>
        </kineticLaw>
      </reaction>
      <reaction id="r826" name="r826" reversible="false">
        <annotation>
          <PropensityType> k=k_forward type=massaction</PropensityType>
        </annotation>
        <listOfReactants>
          <speciesReference species="T7RNAP_bound_mRNA0273_ATP" stoichiometry="1" constant="false"/>
        </listOfReactants>
        <listOfProducts>
          <speciesReference species="T7RNAP_bound_mRNA0274_PPi" stoichiometry="1" constant="false"/>
        </listOfProducts>
        <kineticLaw>
          <math xmlns="http://www.w3.org/1998/Math/MathML">
            <apply>
              <times/>
              <ci> k_forward </ci>
              <ci> T7RNAP_bound_mRNA0273_ATP </ci>
            </apply>
          </math>
          <listOfLocalParameters>
            <localParameter id="k_forward" value="8.88"/>
          </listOfLocalParameters>
        </kineticLaw>
      </reaction>
      <reaction id="r827" name="r827" reversible="false">
        <annotation>
          <PropensityType> k=k_forward type=massaction</PropensityType>
        </annotation>
        <listOfReactants>
          <speciesReference species="T7RNAP_bound_mRNA0274_PPi" stoichiometry="1" constant="false"/>
        </listOfReactants>
        <listOfProducts>
          <speciesReference species="T7RNAP_bound_mRNA0274" stoichiometry="1" constant="false"/>
          <speciesReference species="PPi" stoichiometry="1" constant="false"/>
        </listOfProducts>
        <kineticLaw>
          <math xmlns="http://www.w3.org/1998/Math/MathML">
            <apply>
              <times/>
              <ci> k_forward </ci>
              <ci> T7RNAP_bound_mRNA0274_PPi </ci>
            </apply>
          </math>
          <listOfLocalParameters>
            <localParameter id="k_forward" value="557.64"/>
          </listOfLocalParameters>
        </kineticLaw>
      </reaction>
      <reaction id="r828" name="r828" reversible="false">
        <annotation>
          <PropensityType> k=k_forward type=massaction</PropensityType>
        </annotation>
        <listOfReactants>
          <speciesReference species="T7RNAP_bound_mRNA0274" stoichiometry="1" constant="false"/>
          <speciesReference species="GTP" stoichiometry="1" constant="false"/>
        </listOfReactants>
        <listOfProducts>
          <speciesReference species="T7RNAP_bound_mRNA0274_GTP" stoichiometry="1" constant="false"/>
        </listOfProducts>
        <kineticLaw>
          <math xmlns="http://www.w3.org/1998/Math/MathML">
            <apply>
              <times/>
              <ci> k_forward </ci>
              <ci> T7RNAP_bound_mRNA0274 </ci>
              <ci> GTP </ci>
            </apply>
          </math>
          <listOfLocalParameters>
            <localParameter id="k_forward" value="0.365"/>
          </listOfLocalParameters>
        </kineticLaw>
      </reaction>
      <reaction id="r829" name="r829" reversible="false">
        <annotation>
          <PropensityType> k=k_forward type=massaction</PropensityType>
        </annotation>
        <listOfReactants>
          <speciesReference species="T7RNAP_bound_mRNA0274_GTP" stoichiometry="1" constant="false"/>
        </listOfReactants>
        <listOfProducts>
          <speciesReference species="T7RNAP_bound_mRNA0275_PPi" stoichiometry="1" constant="false"/>
        </listOfProducts>
        <kineticLaw>
          <math xmlns="http://www.w3.org/1998/Math/MathML">
            <apply>
              <times/>
              <ci> k_forward </ci>
              <ci> T7RNAP_bound_mRNA0274_GTP </ci>
            </apply>
          </math>
          <listOfLocalParameters>
            <localParameter id="k_forward" value="8.88"/>
          </listOfLocalParameters>
        </kineticLaw>
      </reaction>
      <reaction id="r830" name="r830" reversible="false">
        <annotation>
          <PropensityType> k=k_forward type=massaction</PropensityType>
        </annotation>
        <listOfReactants>
          <speciesReference species="T7RNAP_bound_mRNA0275_PPi" stoichiometry="1" constant="false"/>
        </listOfReactants>
        <listOfProducts>
          <speciesReference species="T7RNAP_bound_mRNA0275" stoichiometry="1" constant="false"/>
          <speciesReference species="PPi" stoichiometry="1" constant="false"/>
        </listOfProducts>
        <kineticLaw>
          <math xmlns="http://www.w3.org/1998/Math/MathML">
            <apply>
              <times/>
              <ci> k_forward </ci>
              <ci> T7RNAP_bound_mRNA0275_PPi </ci>
            </apply>
          </math>
          <listOfLocalParameters>
            <localParameter id="k_forward" value="557.64"/>
          </listOfLocalParameters>
        </kineticLaw>
      </reaction>
      <reaction id="r831" name="r831" reversible="false">
        <annotation>
          <PropensityType> k=k_forward type=massaction</PropensityType>
        </annotation>
        <listOfReactants>
          <speciesReference species="T7RNAP_bound_mRNA0275" stoichiometry="1" constant="false"/>
          <speciesReference species="UTP" stoichiometry="1" constant="false"/>
        </listOfReactants>
        <listOfProducts>
          <speciesReference species="T7RNAP_bound_mRNA0275_UTP" stoichiometry="1" constant="false"/>
        </listOfProducts>
        <kineticLaw>
          <math xmlns="http://www.w3.org/1998/Math/MathML">
            <apply>
              <times/>
              <ci> k_forward </ci>
              <ci> T7RNAP_bound_mRNA0275 </ci>
              <ci> UTP </ci>
            </apply>
          </math>
          <listOfLocalParameters>
            <localParameter id="k_forward" value="0.365"/>
          </listOfLocalParameters>
        </kineticLaw>
      </reaction>
      <reaction id="r832" name="r832" reversible="false">
        <annotation>
          <PropensityType> k=k_forward type=massaction</PropensityType>
        </annotation>
        <listOfReactants>
          <speciesReference species="T7RNAP_bound_mRNA0275_UTP" stoichiometry="1" constant="false"/>
        </listOfReactants>
        <listOfProducts>
          <speciesReference species="T7RNAP_bound_mRNA0276_PPi" stoichiometry="1" constant="false"/>
        </listOfProducts>
        <kineticLaw>
          <math xmlns="http://www.w3.org/1998/Math/MathML">
            <apply>
              <times/>
              <ci> k_forward </ci>
              <ci> T7RNAP_bound_mRNA0275_UTP </ci>
            </apply>
          </math>
          <listOfLocalParameters>
            <localParameter id="k_forward" value="8.88"/>
          </listOfLocalParameters>
        </kineticLaw>
      </reaction>
      <reaction id="r833" name="r833" reversible="false">
        <annotation>
          <PropensityType> k=k_forward type=massaction</PropensityType>
        </annotation>
        <listOfReactants>
          <speciesReference species="T7RNAP_bound_mRNA0276_PPi" stoichiometry="1" constant="false"/>
        </listOfReactants>
        <listOfProducts>
          <speciesReference species="T7RNAP_bound_mRNA0276" stoichiometry="1" constant="false"/>
          <speciesReference species="PPi" stoichiometry="1" constant="false"/>
        </listOfProducts>
        <kineticLaw>
          <math xmlns="http://www.w3.org/1998/Math/MathML">
            <apply>
              <times/>
              <ci> k_forward </ci>
              <ci> T7RNAP_bound_mRNA0276_PPi </ci>
            </apply>
          </math>
          <listOfLocalParameters>
            <localParameter id="k_forward" value="557.64"/>
          </listOfLocalParameters>
        </kineticLaw>
      </reaction>
      <reaction id="r834" name="r834" reversible="false">
        <annotation>
          <PropensityType> k=k_forward type=massaction</PropensityType>
        </annotation>
        <listOfReactants>
          <speciesReference species="T7RNAP_bound_mRNA0276" stoichiometry="1" constant="false"/>
          <speciesReference species="CTP" stoichiometry="1" constant="false"/>
        </listOfReactants>
        <listOfProducts>
          <speciesReference species="T7RNAP_bound_mRNA0276_CTP" stoichiometry="1" constant="false"/>
        </listOfProducts>
        <kineticLaw>
          <math xmlns="http://www.w3.org/1998/Math/MathML">
            <apply>
              <times/>
              <ci> k_forward </ci>
              <ci> T7RNAP_bound_mRNA0276 </ci>
              <ci> CTP </ci>
            </apply>
          </math>
          <listOfLocalParameters>
            <localParameter id="k_forward" value="0.365"/>
          </listOfLocalParameters>
        </kineticLaw>
      </reaction>
      <reaction id="r835" name="r835" reversible="false">
        <annotation>
          <PropensityType> k=k_forward type=massaction</PropensityType>
        </annotation>
        <listOfReactants>
          <speciesReference species="T7RNAP_bound_mRNA0276_CTP" stoichiometry="1" constant="false"/>
        </listOfReactants>
        <listOfProducts>
          <speciesReference species="T7RNAP_bound_mRNA0277_PPi" stoichiometry="1" constant="false"/>
        </listOfProducts>
        <kineticLaw>
          <math xmlns="http://www.w3.org/1998/Math/MathML">
            <apply>
              <times/>
              <ci> k_forward </ci>
              <ci> T7RNAP_bound_mRNA0276_CTP </ci>
            </apply>
          </math>
          <listOfLocalParameters>
            <localParameter id="k_forward" value="8.88"/>
          </listOfLocalParameters>
        </kineticLaw>
      </reaction>
      <reaction id="r836" name="r836" reversible="false">
        <annotation>
          <PropensityType> k=k_forward type=massaction</PropensityType>
        </annotation>
        <listOfReactants>
          <speciesReference species="T7RNAP_bound_mRNA0277_PPi" stoichiometry="1" constant="false"/>
        </listOfReactants>
        <listOfProducts>
          <speciesReference species="T7RNAP_bound_mRNA0277" stoichiometry="1" constant="false"/>
          <speciesReference species="PPi" stoichiometry="1" constant="false"/>
        </listOfProducts>
        <kineticLaw>
          <math xmlns="http://www.w3.org/1998/Math/MathML">
            <apply>
              <times/>
              <ci> k_forward </ci>
              <ci> T7RNAP_bound_mRNA0277_PPi </ci>
            </apply>
          </math>
          <listOfLocalParameters>
            <localParameter id="k_forward" value="557.64"/>
          </listOfLocalParameters>
        </kineticLaw>
      </reaction>
      <reaction id="r837" name="r837" reversible="false">
        <annotation>
          <PropensityType> k=k_forward type=massaction</PropensityType>
        </annotation>
        <listOfReactants>
          <speciesReference species="T7RNAP_bound_mRNA0277" stoichiometry="1" constant="false"/>
          <speciesReference species="GTP" stoichiometry="1" constant="false"/>
        </listOfReactants>
        <listOfProducts>
          <speciesReference species="T7RNAP_bound_mRNA0277_GTP" stoichiometry="1" constant="false"/>
        </listOfProducts>
        <kineticLaw>
          <math xmlns="http://www.w3.org/1998/Math/MathML">
            <apply>
              <times/>
              <ci> k_forward </ci>
              <ci> T7RNAP_bound_mRNA0277 </ci>
              <ci> GTP </ci>
            </apply>
          </math>
          <listOfLocalParameters>
            <localParameter id="k_forward" value="0.365"/>
          </listOfLocalParameters>
        </kineticLaw>
      </reaction>
      <reaction id="r838" name="r838" reversible="false">
        <annotation>
          <PropensityType> k=k_forward type=massaction</PropensityType>
        </annotation>
        <listOfReactants>
          <speciesReference species="T7RNAP_bound_mRNA0277_GTP" stoichiometry="1" constant="false"/>
        </listOfReactants>
        <listOfProducts>
          <speciesReference species="T7RNAP_bound_mRNA0278_PPi" stoichiometry="1" constant="false"/>
        </listOfProducts>
        <kineticLaw>
          <math xmlns="http://www.w3.org/1998/Math/MathML">
            <apply>
              <times/>
              <ci> k_forward </ci>
              <ci> T7RNAP_bound_mRNA0277_GTP </ci>
            </apply>
          </math>
          <listOfLocalParameters>
            <localParameter id="k_forward" value="8.88"/>
          </listOfLocalParameters>
        </kineticLaw>
      </reaction>
      <reaction id="r839" name="r839" reversible="false">
        <annotation>
          <PropensityType> k=k_forward type=massaction</PropensityType>
        </annotation>
        <listOfReactants>
          <speciesReference species="T7RNAP_bound_mRNA0278_PPi" stoichiometry="1" constant="false"/>
        </listOfReactants>
        <listOfProducts>
          <speciesReference species="T7RNAP_bound_mRNA0278" stoichiometry="1" constant="false"/>
          <speciesReference species="PPi" stoichiometry="1" constant="false"/>
        </listOfProducts>
        <kineticLaw>
          <math xmlns="http://www.w3.org/1998/Math/MathML">
            <apply>
              <times/>
              <ci> k_forward </ci>
              <ci> T7RNAP_bound_mRNA0278_PPi </ci>
            </apply>
          </math>
          <listOfLocalParameters>
            <localParameter id="k_forward" value="557.64"/>
          </listOfLocalParameters>
        </kineticLaw>
      </reaction>
      <reaction id="r840" name="r840" reversible="false">
        <annotation>
          <PropensityType> k=k_forward type=massaction</PropensityType>
        </annotation>
        <listOfReactants>
          <speciesReference species="T7RNAP_bound_mRNA0278" stoichiometry="1" constant="false"/>
          <speciesReference species="GTP" stoichiometry="1" constant="false"/>
        </listOfReactants>
        <listOfProducts>
          <speciesReference species="T7RNAP_bound_mRNA0278_GTP" stoichiometry="1" constant="false"/>
        </listOfProducts>
        <kineticLaw>
          <math xmlns="http://www.w3.org/1998/Math/MathML">
            <apply>
              <times/>
              <ci> k_forward </ci>
              <ci> T7RNAP_bound_mRNA0278 </ci>
              <ci> GTP </ci>
            </apply>
          </math>
          <listOfLocalParameters>
            <localParameter id="k_forward" value="0.365"/>
          </listOfLocalParameters>
        </kineticLaw>
      </reaction>
      <reaction id="r841" name="r841" reversible="false">
        <annotation>
          <PropensityType> k=k_forward type=massaction</PropensityType>
        </annotation>
        <listOfReactants>
          <speciesReference species="T7RNAP_bound_mRNA0278_GTP" stoichiometry="1" constant="false"/>
        </listOfReactants>
        <listOfProducts>
          <speciesReference species="T7RNAP_bound_mRNA0279_PPi" stoichiometry="1" constant="false"/>
        </listOfProducts>
        <kineticLaw>
          <math xmlns="http://www.w3.org/1998/Math/MathML">
            <apply>
              <times/>
              <ci> k_forward </ci>
              <ci> T7RNAP_bound_mRNA0278_GTP </ci>
            </apply>
          </math>
          <listOfLocalParameters>
            <localParameter id="k_forward" value="8.88"/>
          </listOfLocalParameters>
        </kineticLaw>
      </reaction>
      <reaction id="r842" name="r842" reversible="false">
        <annotation>
          <PropensityType> k=k_forward type=massaction</PropensityType>
        </annotation>
        <listOfReactants>
          <speciesReference species="T7RNAP_bound_mRNA0279_PPi" stoichiometry="1" constant="false"/>
        </listOfReactants>
        <listOfProducts>
          <speciesReference species="T7RNAP_bound_mRNA0279" stoichiometry="1" constant="false"/>
          <speciesReference species="PPi" stoichiometry="1" constant="false"/>
        </listOfProducts>
        <kineticLaw>
          <math xmlns="http://www.w3.org/1998/Math/MathML">
            <apply>
              <times/>
              <ci> k_forward </ci>
              <ci> T7RNAP_bound_mRNA0279_PPi </ci>
            </apply>
          </math>
          <listOfLocalParameters>
            <localParameter id="k_forward" value="557.64"/>
          </listOfLocalParameters>
        </kineticLaw>
      </reaction>
      <reaction id="r843" name="r843" reversible="false">
        <annotation>
          <PropensityType> k=k_forward type=massaction</PropensityType>
        </annotation>
        <listOfReactants>
          <speciesReference species="T7RNAP_bound_mRNA0279" stoichiometry="1" constant="false"/>
          <speciesReference species="CTP" stoichiometry="1" constant="false"/>
        </listOfReactants>
        <listOfProducts>
          <speciesReference species="T7RNAP_bound_mRNA0279_CTP" stoichiometry="1" constant="false"/>
        </listOfProducts>
        <kineticLaw>
          <math xmlns="http://www.w3.org/1998/Math/MathML">
            <apply>
              <times/>
              <ci> k_forward </ci>
              <ci> T7RNAP_bound_mRNA0279 </ci>
              <ci> CTP </ci>
            </apply>
          </math>
          <listOfLocalParameters>
            <localParameter id="k_forward" value="0.365"/>
          </listOfLocalParameters>
        </kineticLaw>
      </reaction>
      <reaction id="r844" name="r844" reversible="false">
        <annotation>
          <PropensityType> k=k_forward type=massaction</PropensityType>
        </annotation>
        <listOfReactants>
          <speciesReference species="T7RNAP_bound_mRNA0279_CTP" stoichiometry="1" constant="false"/>
        </listOfReactants>
        <listOfProducts>
          <speciesReference species="T7RNAP_bound_mRNA0280_PPi" stoichiometry="1" constant="false"/>
        </listOfProducts>
        <kineticLaw>
          <math xmlns="http://www.w3.org/1998/Math/MathML">
            <apply>
              <times/>
              <ci> k_forward </ci>
              <ci> T7RNAP_bound_mRNA0279_CTP </ci>
            </apply>
          </math>
          <listOfLocalParameters>
            <localParameter id="k_forward" value="8.88"/>
          </listOfLocalParameters>
        </kineticLaw>
      </reaction>
      <reaction id="r845" name="r845" reversible="false">
        <annotation>
          <PropensityType> k=k_forward type=massaction</PropensityType>
        </annotation>
        <listOfReactants>
          <speciesReference species="T7RNAP_bound_mRNA0280_PPi" stoichiometry="1" constant="false"/>
        </listOfReactants>
        <listOfProducts>
          <speciesReference species="T7RNAP_bound_mRNA0280" stoichiometry="1" constant="false"/>
          <speciesReference species="PPi" stoichiometry="1" constant="false"/>
        </listOfProducts>
        <kineticLaw>
          <math xmlns="http://www.w3.org/1998/Math/MathML">
            <apply>
              <times/>
              <ci> k_forward </ci>
              <ci> T7RNAP_bound_mRNA0280_PPi </ci>
            </apply>
          </math>
          <listOfLocalParameters>
            <localParameter id="k_forward" value="557.64"/>
          </listOfLocalParameters>
        </kineticLaw>
      </reaction>
      <reaction id="r846" name="r846" reversible="false">
        <annotation>
          <PropensityType> k=k_forward type=massaction</PropensityType>
        </annotation>
        <listOfReactants>
          <speciesReference species="T7RNAP_bound_mRNA0280" stoichiometry="1" constant="false"/>
          <speciesReference species="GTP" stoichiometry="1" constant="false"/>
        </listOfReactants>
        <listOfProducts>
          <speciesReference species="T7RNAP_bound_mRNA0280_GTP" stoichiometry="1" constant="false"/>
        </listOfProducts>
        <kineticLaw>
          <math xmlns="http://www.w3.org/1998/Math/MathML">
            <apply>
              <times/>
              <ci> k_forward </ci>
              <ci> T7RNAP_bound_mRNA0280 </ci>
              <ci> GTP </ci>
            </apply>
          </math>
          <listOfLocalParameters>
            <localParameter id="k_forward" value="0.365"/>
          </listOfLocalParameters>
        </kineticLaw>
      </reaction>
      <reaction id="r847" name="r847" reversible="false">
        <annotation>
          <PropensityType> k=k_forward type=massaction</PropensityType>
        </annotation>
        <listOfReactants>
          <speciesReference species="T7RNAP_bound_mRNA0280_GTP" stoichiometry="1" constant="false"/>
        </listOfReactants>
        <listOfProducts>
          <speciesReference species="T7RNAP_bound_mRNA0281_PPi" stoichiometry="1" constant="false"/>
        </listOfProducts>
        <kineticLaw>
          <math xmlns="http://www.w3.org/1998/Math/MathML">
            <apply>
              <times/>
              <ci> k_forward </ci>
              <ci> T7RNAP_bound_mRNA0280_GTP </ci>
            </apply>
          </math>
          <listOfLocalParameters>
            <localParameter id="k_forward" value="8.88"/>
          </listOfLocalParameters>
        </kineticLaw>
      </reaction>
      <reaction id="r848" name="r848" reversible="false">
        <annotation>
          <PropensityType> k=k_forward type=massaction</PropensityType>
        </annotation>
        <listOfReactants>
          <speciesReference species="T7RNAP_bound_mRNA0281_PPi" stoichiometry="1" constant="false"/>
        </listOfReactants>
        <listOfProducts>
          <speciesReference species="T7RNAP_bound_mRNA0281" stoichiometry="1" constant="false"/>
          <speciesReference species="PPi" stoichiometry="1" constant="false"/>
        </listOfProducts>
        <kineticLaw>
          <math xmlns="http://www.w3.org/1998/Math/MathML">
            <apply>
              <times/>
              <ci> k_forward </ci>
              <ci> T7RNAP_bound_mRNA0281_PPi </ci>
            </apply>
          </math>
          <listOfLocalParameters>
            <localParameter id="k_forward" value="557.64"/>
          </listOfLocalParameters>
        </kineticLaw>
      </reaction>
      <reaction id="r849" name="r849" reversible="false">
        <annotation>
          <PropensityType> k=k_forward type=massaction</PropensityType>
        </annotation>
        <listOfReactants>
          <speciesReference species="T7RNAP_bound_mRNA0281" stoichiometry="1" constant="false"/>
          <speciesReference species="ATP" stoichiometry="1" constant="false"/>
        </listOfReactants>
        <listOfProducts>
          <speciesReference species="T7RNAP_bound_mRNA0281_ATP" stoichiometry="1" constant="false"/>
        </listOfProducts>
        <kineticLaw>
          <math xmlns="http://www.w3.org/1998/Math/MathML">
            <apply>
              <times/>
              <ci> k_forward </ci>
              <ci> T7RNAP_bound_mRNA0281 </ci>
              <ci> ATP </ci>
            </apply>
          </math>
          <listOfLocalParameters>
            <localParameter id="k_forward" value="0.365"/>
          </listOfLocalParameters>
        </kineticLaw>
      </reaction>
      <reaction id="r850" name="r850" reversible="false">
        <annotation>
          <PropensityType> k=k_forward type=massaction</PropensityType>
        </annotation>
        <listOfReactants>
          <speciesReference species="T7RNAP_bound_mRNA0281_ATP" stoichiometry="1" constant="false"/>
        </listOfReactants>
        <listOfProducts>
          <speciesReference species="T7RNAP_bound_mRNA0282_PPi" stoichiometry="1" constant="false"/>
        </listOfProducts>
        <kineticLaw>
          <math xmlns="http://www.w3.org/1998/Math/MathML">
            <apply>
              <times/>
              <ci> k_forward </ci>
              <ci> T7RNAP_bound_mRNA0281_ATP </ci>
            </apply>
          </math>
          <listOfLocalParameters>
            <localParameter id="k_forward" value="8.88"/>
          </listOfLocalParameters>
        </kineticLaw>
      </reaction>
      <reaction id="r851" name="r851" reversible="false">
        <annotation>
          <PropensityType> k=k_forward type=massaction</PropensityType>
        </annotation>
        <listOfReactants>
          <speciesReference species="T7RNAP_bound_mRNA0282_PPi" stoichiometry="1" constant="false"/>
        </listOfReactants>
        <listOfProducts>
          <speciesReference species="T7RNAP_bound_mRNA0282" stoichiometry="1" constant="false"/>
          <speciesReference species="PPi" stoichiometry="1" constant="false"/>
        </listOfProducts>
        <kineticLaw>
          <math xmlns="http://www.w3.org/1998/Math/MathML">
            <apply>
              <times/>
              <ci> k_forward </ci>
              <ci> T7RNAP_bound_mRNA0282_PPi </ci>
            </apply>
          </math>
          <listOfLocalParameters>
            <localParameter id="k_forward" value="557.64"/>
          </listOfLocalParameters>
        </kineticLaw>
      </reaction>
      <reaction id="r852" name="r852" reversible="false">
        <annotation>
          <PropensityType> k=k_forward type=massaction</PropensityType>
        </annotation>
        <listOfReactants>
          <speciesReference species="T7RNAP_bound_mRNA0282" stoichiometry="1" constant="false"/>
          <speciesReference species="UTP" stoichiometry="1" constant="false"/>
        </listOfReactants>
        <listOfProducts>
          <speciesReference species="T7RNAP_bound_mRNA0282_UTP" stoichiometry="1" constant="false"/>
        </listOfProducts>
        <kineticLaw>
          <math xmlns="http://www.w3.org/1998/Math/MathML">
            <apply>
              <times/>
              <ci> k_forward </ci>
              <ci> T7RNAP_bound_mRNA0282 </ci>
              <ci> UTP </ci>
            </apply>
          </math>
          <listOfLocalParameters>
            <localParameter id="k_forward" value="0.365"/>
          </listOfLocalParameters>
        </kineticLaw>
      </reaction>
      <reaction id="r853" name="r853" reversible="false">
        <annotation>
          <PropensityType> k=k_forward type=massaction</PropensityType>
        </annotation>
        <listOfReactants>
          <speciesReference species="T7RNAP_bound_mRNA0282_UTP" stoichiometry="1" constant="false"/>
        </listOfReactants>
        <listOfProducts>
          <speciesReference species="T7RNAP_bound_mRNA0283_PPi" stoichiometry="1" constant="false"/>
        </listOfProducts>
        <kineticLaw>
          <math xmlns="http://www.w3.org/1998/Math/MathML">
            <apply>
              <times/>
              <ci> k_forward </ci>
              <ci> T7RNAP_bound_mRNA0282_UTP </ci>
            </apply>
          </math>
          <listOfLocalParameters>
            <localParameter id="k_forward" value="8.88"/>
          </listOfLocalParameters>
        </kineticLaw>
      </reaction>
      <reaction id="r854" name="r854" reversible="false">
        <annotation>
          <PropensityType> k=k_forward type=massaction</PropensityType>
        </annotation>
        <listOfReactants>
          <speciesReference species="T7RNAP_bound_mRNA0283_PPi" stoichiometry="1" constant="false"/>
        </listOfReactants>
        <listOfProducts>
          <speciesReference species="T7RNAP_bound_mRNA0283" stoichiometry="1" constant="false"/>
          <speciesReference species="PPi" stoichiometry="1" constant="false"/>
        </listOfProducts>
        <kineticLaw>
          <math xmlns="http://www.w3.org/1998/Math/MathML">
            <apply>
              <times/>
              <ci> k_forward </ci>
              <ci> T7RNAP_bound_mRNA0283_PPi </ci>
            </apply>
          </math>
          <listOfLocalParameters>
            <localParameter id="k_forward" value="557.64"/>
          </listOfLocalParameters>
        </kineticLaw>
      </reaction>
      <reaction id="r855" name="r855" reversible="false">
        <annotation>
          <PropensityType> k=k_forward type=massaction</PropensityType>
        </annotation>
        <listOfReactants>
          <speciesReference species="T7RNAP_bound_mRNA0283" stoichiometry="1" constant="false"/>
          <speciesReference species="GTP" stoichiometry="1" constant="false"/>
        </listOfReactants>
        <listOfProducts>
          <speciesReference species="T7RNAP_bound_mRNA0283_GTP" stoichiometry="1" constant="false"/>
        </listOfProducts>
        <kineticLaw>
          <math xmlns="http://www.w3.org/1998/Math/MathML">
            <apply>
              <times/>
              <ci> k_forward </ci>
              <ci> T7RNAP_bound_mRNA0283 </ci>
              <ci> GTP </ci>
            </apply>
          </math>
          <listOfLocalParameters>
            <localParameter id="k_forward" value="0.365"/>
          </listOfLocalParameters>
        </kineticLaw>
      </reaction>
      <reaction id="r856" name="r856" reversible="false">
        <annotation>
          <PropensityType> k=k_forward type=massaction</PropensityType>
        </annotation>
        <listOfReactants>
          <speciesReference species="T7RNAP_bound_mRNA0283_GTP" stoichiometry="1" constant="false"/>
        </listOfReactants>
        <listOfProducts>
          <speciesReference species="T7RNAP_bound_mRNA0284_PPi" stoichiometry="1" constant="false"/>
        </listOfProducts>
        <kineticLaw>
          <math xmlns="http://www.w3.org/1998/Math/MathML">
            <apply>
              <times/>
              <ci> k_forward </ci>
              <ci> T7RNAP_bound_mRNA0283_GTP </ci>
            </apply>
          </math>
          <listOfLocalParameters>
            <localParameter id="k_forward" value="8.88"/>
          </listOfLocalParameters>
        </kineticLaw>
      </reaction>
      <reaction id="r857" name="r857" reversible="false">
        <annotation>
          <PropensityType> k=k_forward type=massaction</PropensityType>
        </annotation>
        <listOfReactants>
          <speciesReference species="T7RNAP_bound_mRNA0284_PPi" stoichiometry="1" constant="false"/>
        </listOfReactants>
        <listOfProducts>
          <speciesReference species="T7RNAP_bound_mRNA0284" stoichiometry="1" constant="false"/>
          <speciesReference species="PPi" stoichiometry="1" constant="false"/>
        </listOfProducts>
        <kineticLaw>
          <math xmlns="http://www.w3.org/1998/Math/MathML">
            <apply>
              <times/>
              <ci> k_forward </ci>
              <ci> T7RNAP_bound_mRNA0284_PPi </ci>
            </apply>
          </math>
          <listOfLocalParameters>
            <localParameter id="k_forward" value="557.64"/>
          </listOfLocalParameters>
        </kineticLaw>
      </reaction>
      <reaction id="r858" name="r858" reversible="false">
        <annotation>
          <PropensityType> k=k_forward type=massaction</PropensityType>
        </annotation>
        <listOfReactants>
          <speciesReference species="T7RNAP_bound_mRNA0284" stoichiometry="1" constant="false"/>
          <speciesReference species="GTP" stoichiometry="1" constant="false"/>
        </listOfReactants>
        <listOfProducts>
          <speciesReference species="T7RNAP_bound_mRNA0284_GTP" stoichiometry="1" constant="false"/>
        </listOfProducts>
        <kineticLaw>
          <math xmlns="http://www.w3.org/1998/Math/MathML">
            <apply>
              <times/>
              <ci> k_forward </ci>
              <ci> T7RNAP_bound_mRNA0284 </ci>
              <ci> GTP </ci>
            </apply>
          </math>
          <listOfLocalParameters>
            <localParameter id="k_forward" value="0.365"/>
          </listOfLocalParameters>
        </kineticLaw>
      </reaction>
      <reaction id="r859" name="r859" reversible="false">
        <annotation>
          <PropensityType> k=k_forward type=massaction</PropensityType>
        </annotation>
        <listOfReactants>
          <speciesReference species="T7RNAP_bound_mRNA0284_GTP" stoichiometry="1" constant="false"/>
        </listOfReactants>
        <listOfProducts>
          <speciesReference species="T7RNAP_bound_mRNA0285_PPi" stoichiometry="1" constant="false"/>
        </listOfProducts>
        <kineticLaw>
          <math xmlns="http://www.w3.org/1998/Math/MathML">
            <apply>
              <times/>
              <ci> k_forward </ci>
              <ci> T7RNAP_bound_mRNA0284_GTP </ci>
            </apply>
          </math>
          <listOfLocalParameters>
            <localParameter id="k_forward" value="8.88"/>
          </listOfLocalParameters>
        </kineticLaw>
      </reaction>
      <reaction id="r860" name="r860" reversible="false">
        <annotation>
          <PropensityType> k=k_forward type=massaction</PropensityType>
        </annotation>
        <listOfReactants>
          <speciesReference species="T7RNAP_bound_mRNA0285_PPi" stoichiometry="1" constant="false"/>
        </listOfReactants>
        <listOfProducts>
          <speciesReference species="T7RNAP_bound_mRNA0285" stoichiometry="1" constant="false"/>
          <speciesReference species="PPi" stoichiometry="1" constant="false"/>
        </listOfProducts>
        <kineticLaw>
          <math xmlns="http://www.w3.org/1998/Math/MathML">
            <apply>
              <times/>
              <ci> k_forward </ci>
              <ci> T7RNAP_bound_mRNA0285_PPi </ci>
            </apply>
          </math>
          <listOfLocalParameters>
            <localParameter id="k_forward" value="557.64"/>
          </listOfLocalParameters>
        </kineticLaw>
      </reaction>
      <reaction id="r861" name="r861" reversible="false">
        <annotation>
          <PropensityType> k=k_forward type=massaction</PropensityType>
        </annotation>
        <listOfReactants>
          <speciesReference species="T7RNAP_bound_mRNA0285" stoichiometry="1" constant="false"/>
          <speciesReference species="GTP" stoichiometry="1" constant="false"/>
        </listOfReactants>
        <listOfProducts>
          <speciesReference species="T7RNAP_bound_mRNA0285_GTP" stoichiometry="1" constant="false"/>
        </listOfProducts>
        <kineticLaw>
          <math xmlns="http://www.w3.org/1998/Math/MathML">
            <apply>
              <times/>
              <ci> k_forward </ci>
              <ci> T7RNAP_bound_mRNA0285 </ci>
              <ci> GTP </ci>
            </apply>
          </math>
          <listOfLocalParameters>
            <localParameter id="k_forward" value="0.365"/>
          </listOfLocalParameters>
        </kineticLaw>
      </reaction>
      <reaction id="r862" name="r862" reversible="false">
        <annotation>
          <PropensityType> k=k_forward type=massaction</PropensityType>
        </annotation>
        <listOfReactants>
          <speciesReference species="T7RNAP_bound_mRNA0285_GTP" stoichiometry="1" constant="false"/>
        </listOfReactants>
        <listOfProducts>
          <speciesReference species="T7RNAP_bound_mRNA0286_PPi" stoichiometry="1" constant="false"/>
        </listOfProducts>
        <kineticLaw>
          <math xmlns="http://www.w3.org/1998/Math/MathML">
            <apply>
              <times/>
              <ci> k_forward </ci>
              <ci> T7RNAP_bound_mRNA0285_GTP </ci>
            </apply>
          </math>
          <listOfLocalParameters>
            <localParameter id="k_forward" value="8.88"/>
          </listOfLocalParameters>
        </kineticLaw>
      </reaction>
      <reaction id="r863" name="r863" reversible="false">
        <annotation>
          <PropensityType> k=k_forward type=massaction</PropensityType>
        </annotation>
        <listOfReactants>
          <speciesReference species="T7RNAP_bound_mRNA0286_PPi" stoichiometry="1" constant="false"/>
        </listOfReactants>
        <listOfProducts>
          <speciesReference species="T7RNAP_bound_mRNA0286" stoichiometry="1" constant="false"/>
          <speciesReference species="PPi" stoichiometry="1" constant="false"/>
        </listOfProducts>
        <kineticLaw>
          <math xmlns="http://www.w3.org/1998/Math/MathML">
            <apply>
              <times/>
              <ci> k_forward </ci>
              <ci> T7RNAP_bound_mRNA0286_PPi </ci>
            </apply>
          </math>
          <listOfLocalParameters>
            <localParameter id="k_forward" value="557.64"/>
          </listOfLocalParameters>
        </kineticLaw>
      </reaction>
      <reaction id="r864" name="r864" reversible="false">
        <annotation>
          <PropensityType> k=k_forward type=massaction</PropensityType>
        </annotation>
        <listOfReactants>
          <speciesReference species="T7RNAP_bound_mRNA0286" stoichiometry="1" constant="false"/>
          <speciesReference species="GTP" stoichiometry="1" constant="false"/>
        </listOfReactants>
        <listOfProducts>
          <speciesReference species="T7RNAP_bound_mRNA0286_GTP" stoichiometry="1" constant="false"/>
        </listOfProducts>
        <kineticLaw>
          <math xmlns="http://www.w3.org/1998/Math/MathML">
            <apply>
              <times/>
              <ci> k_forward </ci>
              <ci> T7RNAP_bound_mRNA0286 </ci>
              <ci> GTP </ci>
            </apply>
          </math>
          <listOfLocalParameters>
            <localParameter id="k_forward" value="0.365"/>
          </listOfLocalParameters>
        </kineticLaw>
      </reaction>
      <reaction id="r865" name="r865" reversible="false">
        <annotation>
          <PropensityType> k=k_forward type=massaction</PropensityType>
        </annotation>
        <listOfReactants>
          <speciesReference species="T7RNAP_bound_mRNA0286_GTP" stoichiometry="1" constant="false"/>
        </listOfReactants>
        <listOfProducts>
          <speciesReference species="T7RNAP_bound_mRNA0287_PPi" stoichiometry="1" constant="false"/>
        </listOfProducts>
        <kineticLaw>
          <math xmlns="http://www.w3.org/1998/Math/MathML">
            <apply>
              <times/>
              <ci> k_forward </ci>
              <ci> T7RNAP_bound_mRNA0286_GTP </ci>
            </apply>
          </math>
          <listOfLocalParameters>
            <localParameter id="k_forward" value="8.88"/>
          </listOfLocalParameters>
        </kineticLaw>
      </reaction>
      <reaction id="r866" name="r866" reversible="false">
        <annotation>
          <PropensityType> k=k_forward type=massaction</PropensityType>
        </annotation>
        <listOfReactants>
          <speciesReference species="T7RNAP_bound_mRNA0287_PPi" stoichiometry="1" constant="false"/>
        </listOfReactants>
        <listOfProducts>
          <speciesReference species="T7RNAP_bound_mRNA0287" stoichiometry="1" constant="false"/>
          <speciesReference species="PPi" stoichiometry="1" constant="false"/>
        </listOfProducts>
        <kineticLaw>
          <math xmlns="http://www.w3.org/1998/Math/MathML">
            <apply>
              <times/>
              <ci> k_forward </ci>
              <ci> T7RNAP_bound_mRNA0287_PPi </ci>
            </apply>
          </math>
          <listOfLocalParameters>
            <localParameter id="k_forward" value="557.64"/>
          </listOfLocalParameters>
        </kineticLaw>
      </reaction>
      <reaction id="r867" name="r867" reversible="false">
        <annotation>
          <PropensityType> k=k_forward type=massaction</PropensityType>
        </annotation>
        <listOfReactants>
          <speciesReference species="T7RNAP_bound_mRNA0287" stoichiometry="1" constant="false"/>
          <speciesReference species="CTP" stoichiometry="1" constant="false"/>
        </listOfReactants>
        <listOfProducts>
          <speciesReference species="T7RNAP_bound_mRNA0287_CTP" stoichiometry="1" constant="false"/>
        </listOfProducts>
        <kineticLaw>
          <math xmlns="http://www.w3.org/1998/Math/MathML">
            <apply>
              <times/>
              <ci> k_forward </ci>
              <ci> T7RNAP_bound_mRNA0287 </ci>
              <ci> CTP </ci>
            </apply>
          </math>
          <listOfLocalParameters>
            <localParameter id="k_forward" value="0.365"/>
          </listOfLocalParameters>
        </kineticLaw>
      </reaction>
      <reaction id="r868" name="r868" reversible="false">
        <annotation>
          <PropensityType> k=k_forward type=massaction</PropensityType>
        </annotation>
        <listOfReactants>
          <speciesReference species="T7RNAP_bound_mRNA0287_CTP" stoichiometry="1" constant="false"/>
        </listOfReactants>
        <listOfProducts>
          <speciesReference species="T7RNAP_bound_mRNA0288_PPi" stoichiometry="1" constant="false"/>
        </listOfProducts>
        <kineticLaw>
          <math xmlns="http://www.w3.org/1998/Math/MathML">
            <apply>
              <times/>
              <ci> k_forward </ci>
              <ci> T7RNAP_bound_mRNA0287_CTP </ci>
            </apply>
          </math>
          <listOfLocalParameters>
            <localParameter id="k_forward" value="8.88"/>
          </listOfLocalParameters>
        </kineticLaw>
      </reaction>
      <reaction id="r869" name="r869" reversible="false">
        <annotation>
          <PropensityType> k=k_forward type=massaction</PropensityType>
        </annotation>
        <listOfReactants>
          <speciesReference species="T7RNAP_bound_mRNA0288_PPi" stoichiometry="1" constant="false"/>
        </listOfReactants>
        <listOfProducts>
          <speciesReference species="T7RNAP_bound_mRNA0288" stoichiometry="1" constant="false"/>
          <speciesReference species="PPi" stoichiometry="1" constant="false"/>
        </listOfProducts>
        <kineticLaw>
          <math xmlns="http://www.w3.org/1998/Math/MathML">
            <apply>
              <times/>
              <ci> k_forward </ci>
              <ci> T7RNAP_bound_mRNA0288_PPi </ci>
            </apply>
          </math>
          <listOfLocalParameters>
            <localParameter id="k_forward" value="557.64"/>
          </listOfLocalParameters>
        </kineticLaw>
      </reaction>
      <reaction id="r870" name="r870" reversible="false">
        <annotation>
          <PropensityType> k=k_forward type=massaction</PropensityType>
        </annotation>
        <listOfReactants>
          <speciesReference species="T7RNAP_bound_mRNA0288" stoichiometry="1" constant="false"/>
          <speciesReference species="UTP" stoichiometry="1" constant="false"/>
        </listOfReactants>
        <listOfProducts>
          <speciesReference species="T7RNAP_bound_mRNA0288_UTP" stoichiometry="1" constant="false"/>
        </listOfProducts>
        <kineticLaw>
          <math xmlns="http://www.w3.org/1998/Math/MathML">
            <apply>
              <times/>
              <ci> k_forward </ci>
              <ci> T7RNAP_bound_mRNA0288 </ci>
              <ci> UTP </ci>
            </apply>
          </math>
          <listOfLocalParameters>
            <localParameter id="k_forward" value="0.365"/>
          </listOfLocalParameters>
        </kineticLaw>
      </reaction>
      <reaction id="r871" name="r871" reversible="false">
        <annotation>
          <PropensityType> k=k_forward type=massaction</PropensityType>
        </annotation>
        <listOfReactants>
          <speciesReference species="T7RNAP_bound_mRNA0288_UTP" stoichiometry="1" constant="false"/>
        </listOfReactants>
        <listOfProducts>
          <speciesReference species="T7RNAP_bound_mRNA0289_PPi" stoichiometry="1" constant="false"/>
        </listOfProducts>
        <kineticLaw>
          <math xmlns="http://www.w3.org/1998/Math/MathML">
            <apply>
              <times/>
              <ci> k_forward </ci>
              <ci> T7RNAP_bound_mRNA0288_UTP </ci>
            </apply>
          </math>
          <listOfLocalParameters>
            <localParameter id="k_forward" value="8.88"/>
          </listOfLocalParameters>
        </kineticLaw>
      </reaction>
      <reaction id="r872" name="r872" reversible="false">
        <annotation>
          <PropensityType> k=k_forward type=massaction</PropensityType>
        </annotation>
        <listOfReactants>
          <speciesReference species="T7RNAP_bound_mRNA0289_PPi" stoichiometry="1" constant="false"/>
        </listOfReactants>
        <listOfProducts>
          <speciesReference species="T7RNAP_bound_mRNA0289" stoichiometry="1" constant="false"/>
          <speciesReference species="PPi" stoichiometry="1" constant="false"/>
        </listOfProducts>
        <kineticLaw>
          <math xmlns="http://www.w3.org/1998/Math/MathML">
            <apply>
              <times/>
              <ci> k_forward </ci>
              <ci> T7RNAP_bound_mRNA0289_PPi </ci>
            </apply>
          </math>
          <listOfLocalParameters>
            <localParameter id="k_forward" value="557.64"/>
          </listOfLocalParameters>
        </kineticLaw>
      </reaction>
      <reaction id="r873" name="r873" reversible="false">
        <annotation>
          <PropensityType> k=k_forward type=massaction</PropensityType>
        </annotation>
        <listOfReactants>
          <speciesReference species="T7RNAP_bound_mRNA0289" stoichiometry="1" constant="false"/>
          <speciesReference species="GTP" stoichiometry="1" constant="false"/>
        </listOfReactants>
        <listOfProducts>
          <speciesReference species="T7RNAP_bound_mRNA0289_GTP" stoichiometry="1" constant="false"/>
        </listOfProducts>
        <kineticLaw>
          <math xmlns="http://www.w3.org/1998/Math/MathML">
            <apply>
              <times/>
              <ci> k_forward </ci>
              <ci> T7RNAP_bound_mRNA0289 </ci>
              <ci> GTP </ci>
            </apply>
          </math>
          <listOfLocalParameters>
            <localParameter id="k_forward" value="0.365"/>
          </listOfLocalParameters>
        </kineticLaw>
      </reaction>
      <reaction id="r874" name="r874" reversible="false">
        <annotation>
          <PropensityType> k=k_forward type=massaction</PropensityType>
        </annotation>
        <listOfReactants>
          <speciesReference species="T7RNAP_bound_mRNA0289_GTP" stoichiometry="1" constant="false"/>
        </listOfReactants>
        <listOfProducts>
          <speciesReference species="T7RNAP_bound_mRNA0290_PPi" stoichiometry="1" constant="false"/>
        </listOfProducts>
        <kineticLaw>
          <math xmlns="http://www.w3.org/1998/Math/MathML">
            <apply>
              <times/>
              <ci> k_forward </ci>
              <ci> T7RNAP_bound_mRNA0289_GTP </ci>
            </apply>
          </math>
          <listOfLocalParameters>
            <localParameter id="k_forward" value="8.88"/>
          </listOfLocalParameters>
        </kineticLaw>
      </reaction>
      <reaction id="r875" name="r875" reversible="false">
        <annotation>
          <PropensityType> k=k_forward type=massaction</PropensityType>
        </annotation>
        <listOfReactants>
          <speciesReference species="T7RNAP_bound_mRNA0290_PPi" stoichiometry="1" constant="false"/>
        </listOfReactants>
        <listOfProducts>
          <speciesReference species="T7RNAP_bound_mRNA0290" stoichiometry="1" constant="false"/>
          <speciesReference species="PPi" stoichiometry="1" constant="false"/>
        </listOfProducts>
        <kineticLaw>
          <math xmlns="http://www.w3.org/1998/Math/MathML">
            <apply>
              <times/>
              <ci> k_forward </ci>
              <ci> T7RNAP_bound_mRNA0290_PPi </ci>
            </apply>
          </math>
          <listOfLocalParameters>
            <localParameter id="k_forward" value="557.64"/>
          </listOfLocalParameters>
        </kineticLaw>
      </reaction>
      <reaction id="r876" name="r876" reversible="false">
        <annotation>
          <PropensityType> k=k_forward type=massaction</PropensityType>
        </annotation>
        <listOfReactants>
          <speciesReference species="T7RNAP_bound_mRNA0290" stoichiometry="1" constant="false"/>
          <speciesReference species="GTP" stoichiometry="1" constant="false"/>
        </listOfReactants>
        <listOfProducts>
          <speciesReference species="T7RNAP_bound_mRNA0290_GTP" stoichiometry="1" constant="false"/>
        </listOfProducts>
        <kineticLaw>
          <math xmlns="http://www.w3.org/1998/Math/MathML">
            <apply>
              <times/>
              <ci> k_forward </ci>
              <ci> T7RNAP_bound_mRNA0290 </ci>
              <ci> GTP </ci>
            </apply>
          </math>
          <listOfLocalParameters>
            <localParameter id="k_forward" value="0.365"/>
          </listOfLocalParameters>
        </kineticLaw>
      </reaction>
      <reaction id="r877" name="r877" reversible="false">
        <annotation>
          <PropensityType> k=k_forward type=massaction</PropensityType>
        </annotation>
        <listOfReactants>
          <speciesReference species="T7RNAP_bound_mRNA0290_GTP" stoichiometry="1" constant="false"/>
        </listOfReactants>
        <listOfProducts>
          <speciesReference species="T7RNAP_bound_mRNA0291_PPi" stoichiometry="1" constant="false"/>
        </listOfProducts>
        <kineticLaw>
          <math xmlns="http://www.w3.org/1998/Math/MathML">
            <apply>
              <times/>
              <ci> k_forward </ci>
              <ci> T7RNAP_bound_mRNA0290_GTP </ci>
            </apply>
          </math>
          <listOfLocalParameters>
            <localParameter id="k_forward" value="8.88"/>
          </listOfLocalParameters>
        </kineticLaw>
      </reaction>
      <reaction id="r878" name="r878" reversible="false">
        <annotation>
          <PropensityType> k=k_forward type=massaction</PropensityType>
        </annotation>
        <listOfReactants>
          <speciesReference species="T7RNAP_bound_mRNA0291_PPi" stoichiometry="1" constant="false"/>
        </listOfReactants>
        <listOfProducts>
          <speciesReference species="T7RNAP_bound_mRNA0291" stoichiometry="1" constant="false"/>
          <speciesReference species="PPi" stoichiometry="1" constant="false"/>
        </listOfProducts>
        <kineticLaw>
          <math xmlns="http://www.w3.org/1998/Math/MathML">
            <apply>
              <times/>
              <ci> k_forward </ci>
              <ci> T7RNAP_bound_mRNA0291_PPi </ci>
            </apply>
          </math>
          <listOfLocalParameters>
            <localParameter id="k_forward" value="557.64"/>
          </listOfLocalParameters>
        </kineticLaw>
      </reaction>
      <reaction id="r879" name="r879" reversible="false">
        <annotation>
          <PropensityType> k=k_forward type=massaction</PropensityType>
        </annotation>
        <listOfReactants>
          <speciesReference species="T7RNAP_bound_mRNA0291" stoichiometry="1" constant="false"/>
          <speciesReference species="UTP" stoichiometry="1" constant="false"/>
        </listOfReactants>
        <listOfProducts>
          <speciesReference species="T7RNAP_bound_mRNA0291_UTP" stoichiometry="1" constant="false"/>
        </listOfProducts>
        <kineticLaw>
          <math xmlns="http://www.w3.org/1998/Math/MathML">
            <apply>
              <times/>
              <ci> k_forward </ci>
              <ci> T7RNAP_bound_mRNA0291 </ci>
              <ci> UTP </ci>
            </apply>
          </math>
          <listOfLocalParameters>
            <localParameter id="k_forward" value="0.365"/>
          </listOfLocalParameters>
        </kineticLaw>
      </reaction>
      <reaction id="r880" name="r880" reversible="false">
        <annotation>
          <PropensityType> k=k_forward type=massaction</PropensityType>
        </annotation>
        <listOfReactants>
          <speciesReference species="T7RNAP_bound_mRNA0291_UTP" stoichiometry="1" constant="false"/>
        </listOfReactants>
        <listOfProducts>
          <speciesReference species="T7RNAP_bound_mRNA0292_PPi" stoichiometry="1" constant="false"/>
        </listOfProducts>
        <kineticLaw>
          <math xmlns="http://www.w3.org/1998/Math/MathML">
            <apply>
              <times/>
              <ci> k_forward </ci>
              <ci> T7RNAP_bound_mRNA0291_UTP </ci>
            </apply>
          </math>
          <listOfLocalParameters>
            <localParameter id="k_forward" value="8.88"/>
          </listOfLocalParameters>
        </kineticLaw>
      </reaction>
      <reaction id="r881" name="r881" reversible="false">
        <annotation>
          <PropensityType> k=k_forward type=massaction</PropensityType>
        </annotation>
        <listOfReactants>
          <speciesReference species="T7RNAP_bound_mRNA0292_PPi" stoichiometry="1" constant="false"/>
        </listOfReactants>
        <listOfProducts>
          <speciesReference species="T7RNAP_bound_mRNA0292" stoichiometry="1" constant="false"/>
          <speciesReference species="PPi" stoichiometry="1" constant="false"/>
        </listOfProducts>
        <kineticLaw>
          <math xmlns="http://www.w3.org/1998/Math/MathML">
            <apply>
              <times/>
              <ci> k_forward </ci>
              <ci> T7RNAP_bound_mRNA0292_PPi </ci>
            </apply>
          </math>
          <listOfLocalParameters>
            <localParameter id="k_forward" value="557.64"/>
          </listOfLocalParameters>
        </kineticLaw>
      </reaction>
      <reaction id="r882" name="r882" reversible="false">
        <annotation>
          <PropensityType> k=k_forward type=massaction</PropensityType>
        </annotation>
        <listOfReactants>
          <speciesReference species="T7RNAP_bound_mRNA0292" stoichiometry="1" constant="false"/>
          <speciesReference species="GTP" stoichiometry="1" constant="false"/>
        </listOfReactants>
        <listOfProducts>
          <speciesReference species="T7RNAP_bound_mRNA0292_GTP" stoichiometry="1" constant="false"/>
        </listOfProducts>
        <kineticLaw>
          <math xmlns="http://www.w3.org/1998/Math/MathML">
            <apply>
              <times/>
              <ci> k_forward </ci>
              <ci> T7RNAP_bound_mRNA0292 </ci>
              <ci> GTP </ci>
            </apply>
          </math>
          <listOfLocalParameters>
            <localParameter id="k_forward" value="0.365"/>
          </listOfLocalParameters>
        </kineticLaw>
      </reaction>
      <reaction id="r883" name="r883" reversible="false">
        <annotation>
          <PropensityType> k=k_forward type=massaction</PropensityType>
        </annotation>
        <listOfReactants>
          <speciesReference species="T7RNAP_bound_mRNA0292_GTP" stoichiometry="1" constant="false"/>
        </listOfReactants>
        <listOfProducts>
          <speciesReference species="T7RNAP_bound_mRNA0293_PPi" stoichiometry="1" constant="false"/>
        </listOfProducts>
        <kineticLaw>
          <math xmlns="http://www.w3.org/1998/Math/MathML">
            <apply>
              <times/>
              <ci> k_forward </ci>
              <ci> T7RNAP_bound_mRNA0292_GTP </ci>
            </apply>
          </math>
          <listOfLocalParameters>
            <localParameter id="k_forward" value="8.88"/>
          </listOfLocalParameters>
        </kineticLaw>
      </reaction>
      <reaction id="r884" name="r884" reversible="false">
        <annotation>
          <PropensityType> k=k_forward type=massaction</PropensityType>
        </annotation>
        <listOfReactants>
          <speciesReference species="T7RNAP_bound_mRNA0293_PPi" stoichiometry="1" constant="false"/>
        </listOfReactants>
        <listOfProducts>
          <speciesReference species="T7RNAP_bound_mRNA0293" stoichiometry="1" constant="false"/>
          <speciesReference species="PPi" stoichiometry="1" constant="false"/>
        </listOfProducts>
        <kineticLaw>
          <math xmlns="http://www.w3.org/1998/Math/MathML">
            <apply>
              <times/>
              <ci> k_forward </ci>
              <ci> T7RNAP_bound_mRNA0293_PPi </ci>
            </apply>
          </math>
          <listOfLocalParameters>
            <localParameter id="k_forward" value="557.64"/>
          </listOfLocalParameters>
        </kineticLaw>
      </reaction>
      <reaction id="r885" name="r885" reversible="false">
        <annotation>
          <PropensityType> k=k_forward type=massaction</PropensityType>
        </annotation>
        <listOfReactants>
          <speciesReference species="T7RNAP_bound_mRNA0293" stoichiometry="1" constant="false"/>
          <speciesReference species="UTP" stoichiometry="1" constant="false"/>
        </listOfReactants>
        <listOfProducts>
          <speciesReference species="T7RNAP_bound_mRNA0293_UTP" stoichiometry="1" constant="false"/>
        </listOfProducts>
        <kineticLaw>
          <math xmlns="http://www.w3.org/1998/Math/MathML">
            <apply>
              <times/>
              <ci> k_forward </ci>
              <ci> T7RNAP_bound_mRNA0293 </ci>
              <ci> UTP </ci>
            </apply>
          </math>
          <listOfLocalParameters>
            <localParameter id="k_forward" value="0.365"/>
          </listOfLocalParameters>
        </kineticLaw>
      </reaction>
      <reaction id="r886" name="r886" reversible="false">
        <annotation>
          <PropensityType> k=k_forward type=massaction</PropensityType>
        </annotation>
        <listOfReactants>
          <speciesReference species="T7RNAP_bound_mRNA0293_UTP" stoichiometry="1" constant="false"/>
        </listOfReactants>
        <listOfProducts>
          <speciesReference species="T7RNAP_bound_mRNA0294_PPi" stoichiometry="1" constant="false"/>
        </listOfProducts>
        <kineticLaw>
          <math xmlns="http://www.w3.org/1998/Math/MathML">
            <apply>
              <times/>
              <ci> k_forward </ci>
              <ci> T7RNAP_bound_mRNA0293_UTP </ci>
            </apply>
          </math>
          <listOfLocalParameters>
            <localParameter id="k_forward" value="8.88"/>
          </listOfLocalParameters>
        </kineticLaw>
      </reaction>
      <reaction id="r887" name="r887" reversible="false">
        <annotation>
          <PropensityType> k=k_forward type=massaction</PropensityType>
        </annotation>
        <listOfReactants>
          <speciesReference species="T7RNAP_bound_mRNA0294_PPi" stoichiometry="1" constant="false"/>
        </listOfReactants>
        <listOfProducts>
          <speciesReference species="T7RNAP_bound_mRNA0294" stoichiometry="1" constant="false"/>
          <speciesReference species="PPi" stoichiometry="1" constant="false"/>
        </listOfProducts>
        <kineticLaw>
          <math xmlns="http://www.w3.org/1998/Math/MathML">
            <apply>
              <times/>
              <ci> k_forward </ci>
              <ci> T7RNAP_bound_mRNA0294_PPi </ci>
            </apply>
          </math>
          <listOfLocalParameters>
            <localParameter id="k_forward" value="557.64"/>
          </listOfLocalParameters>
        </kineticLaw>
      </reaction>
      <reaction id="r888" name="r888" reversible="false">
        <annotation>
          <PropensityType> k=k_forward type=massaction</PropensityType>
        </annotation>
        <listOfReactants>
          <speciesReference species="T7RNAP_bound_mRNA0294" stoichiometry="1" constant="false"/>
          <speciesReference species="ATP" stoichiometry="1" constant="false"/>
        </listOfReactants>
        <listOfProducts>
          <speciesReference species="T7RNAP_bound_mRNA0294_ATP" stoichiometry="1" constant="false"/>
        </listOfProducts>
        <kineticLaw>
          <math xmlns="http://www.w3.org/1998/Math/MathML">
            <apply>
              <times/>
              <ci> k_forward </ci>
              <ci> T7RNAP_bound_mRNA0294 </ci>
              <ci> ATP </ci>
            </apply>
          </math>
          <listOfLocalParameters>
            <localParameter id="k_forward" value="0.365"/>
          </listOfLocalParameters>
        </kineticLaw>
      </reaction>
      <reaction id="r889" name="r889" reversible="false">
        <annotation>
          <PropensityType> k=k_forward type=massaction</PropensityType>
        </annotation>
        <listOfReactants>
          <speciesReference species="T7RNAP_bound_mRNA0294_ATP" stoichiometry="1" constant="false"/>
        </listOfReactants>
        <listOfProducts>
          <speciesReference species="T7RNAP_bound_mRNA0295_PPi" stoichiometry="1" constant="false"/>
        </listOfProducts>
        <kineticLaw>
          <math xmlns="http://www.w3.org/1998/Math/MathML">
            <apply>
              <times/>
              <ci> k_forward </ci>
              <ci> T7RNAP_bound_mRNA0294_ATP </ci>
            </apply>
          </math>
          <listOfLocalParameters>
            <localParameter id="k_forward" value="8.88"/>
          </listOfLocalParameters>
        </kineticLaw>
      </reaction>
      <reaction id="r890" name="r890" reversible="false">
        <annotation>
          <PropensityType> k=k_forward type=massaction</PropensityType>
        </annotation>
        <listOfReactants>
          <speciesReference species="T7RNAP_bound_mRNA0295_PPi" stoichiometry="1" constant="false"/>
        </listOfReactants>
        <listOfProducts>
          <speciesReference species="T7RNAP_bound_mRNA0295" stoichiometry="1" constant="false"/>
          <speciesReference species="PPi" stoichiometry="1" constant="false"/>
        </listOfProducts>
        <kineticLaw>
          <math xmlns="http://www.w3.org/1998/Math/MathML">
            <apply>
              <times/>
              <ci> k_forward </ci>
              <ci> T7RNAP_bound_mRNA0295_PPi </ci>
            </apply>
          </math>
          <listOfLocalParameters>
            <localParameter id="k_forward" value="557.64"/>
          </listOfLocalParameters>
        </kineticLaw>
      </reaction>
      <reaction id="r891" name="r891" reversible="false">
        <annotation>
          <PropensityType> k=k_forward type=massaction</PropensityType>
        </annotation>
        <listOfReactants>
          <speciesReference species="T7RNAP_bound_mRNA0295" stoichiometry="1" constant="false"/>
          <speciesReference species="CTP" stoichiometry="1" constant="false"/>
        </listOfReactants>
        <listOfProducts>
          <speciesReference species="T7RNAP_bound_mRNA0295_CTP" stoichiometry="1" constant="false"/>
        </listOfProducts>
        <kineticLaw>
          <math xmlns="http://www.w3.org/1998/Math/MathML">
            <apply>
              <times/>
              <ci> k_forward </ci>
              <ci> T7RNAP_bound_mRNA0295 </ci>
              <ci> CTP </ci>
            </apply>
          </math>
          <listOfLocalParameters>
            <localParameter id="k_forward" value="0.365"/>
          </listOfLocalParameters>
        </kineticLaw>
      </reaction>
      <reaction id="r892" name="r892" reversible="false">
        <annotation>
          <PropensityType> k=k_forward type=massaction</PropensityType>
        </annotation>
        <listOfReactants>
          <speciesReference species="T7RNAP_bound_mRNA0295_CTP" stoichiometry="1" constant="false"/>
        </listOfReactants>
        <listOfProducts>
          <speciesReference species="T7RNAP_bound_mRNA0296_PPi" stoichiometry="1" constant="false"/>
        </listOfProducts>
        <kineticLaw>
          <math xmlns="http://www.w3.org/1998/Math/MathML">
            <apply>
              <times/>
              <ci> k_forward </ci>
              <ci> T7RNAP_bound_mRNA0295_CTP </ci>
            </apply>
          </math>
          <listOfLocalParameters>
            <localParameter id="k_forward" value="8.88"/>
          </listOfLocalParameters>
        </kineticLaw>
      </reaction>
      <reaction id="r893" name="r893" reversible="false">
        <annotation>
          <PropensityType> k=k_forward type=massaction</PropensityType>
        </annotation>
        <listOfReactants>
          <speciesReference species="T7RNAP_bound_mRNA0296_PPi" stoichiometry="1" constant="false"/>
        </listOfReactants>
        <listOfProducts>
          <speciesReference species="T7RNAP_bound_mRNA0296" stoichiometry="1" constant="false"/>
          <speciesReference species="PPi" stoichiometry="1" constant="false"/>
        </listOfProducts>
        <kineticLaw>
          <math xmlns="http://www.w3.org/1998/Math/MathML">
            <apply>
              <times/>
              <ci> k_forward </ci>
              <ci> T7RNAP_bound_mRNA0296_PPi </ci>
            </apply>
          </math>
          <listOfLocalParameters>
            <localParameter id="k_forward" value="557.64"/>
          </listOfLocalParameters>
        </kineticLaw>
      </reaction>
      <reaction id="r894" name="r894" reversible="false">
        <annotation>
          <PropensityType> k=k_forward type=massaction</PropensityType>
        </annotation>
        <listOfReactants>
          <speciesReference species="T7RNAP_bound_mRNA0296" stoichiometry="1" constant="false"/>
          <speciesReference species="UTP" stoichiometry="1" constant="false"/>
        </listOfReactants>
        <listOfProducts>
          <speciesReference species="T7RNAP_bound_mRNA0296_UTP" stoichiometry="1" constant="false"/>
        </listOfProducts>
        <kineticLaw>
          <math xmlns="http://www.w3.org/1998/Math/MathML">
            <apply>
              <times/>
              <ci> k_forward </ci>
              <ci> T7RNAP_bound_mRNA0296 </ci>
              <ci> UTP </ci>
            </apply>
          </math>
          <listOfLocalParameters>
            <localParameter id="k_forward" value="0.365"/>
          </listOfLocalParameters>
        </kineticLaw>
      </reaction>
      <reaction id="r895" name="r895" reversible="false">
        <annotation>
          <PropensityType> k=k_forward type=massaction</PropensityType>
        </annotation>
        <listOfReactants>
          <speciesReference species="T7RNAP_bound_mRNA0296_UTP" stoichiometry="1" constant="false"/>
        </listOfReactants>
        <listOfProducts>
          <speciesReference species="T7RNAP_bound_mRNA0297_PPi" stoichiometry="1" constant="false"/>
        </listOfProducts>
        <kineticLaw>
          <math xmlns="http://www.w3.org/1998/Math/MathML">
            <apply>
              <times/>
              <ci> k_forward </ci>
              <ci> T7RNAP_bound_mRNA0296_UTP </ci>
            </apply>
          </math>
          <listOfLocalParameters>
            <localParameter id="k_forward" value="8.88"/>
          </listOfLocalParameters>
        </kineticLaw>
      </reaction>
      <reaction id="r896" name="r896" reversible="false">
        <annotation>
          <PropensityType> k=k_forward type=massaction</PropensityType>
        </annotation>
        <listOfReactants>
          <speciesReference species="T7RNAP_bound_mRNA0297_PPi" stoichiometry="1" constant="false"/>
        </listOfReactants>
        <listOfProducts>
          <speciesReference species="T7RNAP_bound_mRNA0297" stoichiometry="1" constant="false"/>
          <speciesReference species="PPi" stoichiometry="1" constant="false"/>
        </listOfProducts>
        <kineticLaw>
          <math xmlns="http://www.w3.org/1998/Math/MathML">
            <apply>
              <times/>
              <ci> k_forward </ci>
              <ci> T7RNAP_bound_mRNA0297_PPi </ci>
            </apply>
          </math>
          <listOfLocalParameters>
            <localParameter id="k_forward" value="557.64"/>
          </listOfLocalParameters>
        </kineticLaw>
      </reaction>
      <reaction id="r897" name="r897" reversible="false">
        <annotation>
          <PropensityType> k=k_forward type=massaction</PropensityType>
        </annotation>
        <listOfReactants>
          <speciesReference species="T7RNAP_bound_mRNA0297" stoichiometry="1" constant="false"/>
          <speciesReference species="UTP" stoichiometry="1" constant="false"/>
        </listOfReactants>
        <listOfProducts>
          <speciesReference species="T7RNAP_bound_mRNA0297_UTP" stoichiometry="1" constant="false"/>
        </listOfProducts>
        <kineticLaw>
          <math xmlns="http://www.w3.org/1998/Math/MathML">
            <apply>
              <times/>
              <ci> k_forward </ci>
              <ci> T7RNAP_bound_mRNA0297 </ci>
              <ci> UTP </ci>
            </apply>
          </math>
          <listOfLocalParameters>
            <localParameter id="k_forward" value="0.365"/>
          </listOfLocalParameters>
        </kineticLaw>
      </reaction>
      <reaction id="r898" name="r898" reversible="false">
        <annotation>
          <PropensityType> k=k_forward type=massaction</PropensityType>
        </annotation>
        <listOfReactants>
          <speciesReference species="T7RNAP_bound_mRNA0297_UTP" stoichiometry="1" constant="false"/>
        </listOfReactants>
        <listOfProducts>
          <speciesReference species="T7RNAP_bound_mRNA0298_PPi" stoichiometry="1" constant="false"/>
        </listOfProducts>
        <kineticLaw>
          <math xmlns="http://www.w3.org/1998/Math/MathML">
            <apply>
              <times/>
              <ci> k_forward </ci>
              <ci> T7RNAP_bound_mRNA0297_UTP </ci>
            </apply>
          </math>
          <listOfLocalParameters>
            <localParameter id="k_forward" value="8.88"/>
          </listOfLocalParameters>
        </kineticLaw>
      </reaction>
      <reaction id="r899" name="r899" reversible="false">
        <annotation>
          <PropensityType> k=k_forward type=massaction</PropensityType>
        </annotation>
        <listOfReactants>
          <speciesReference species="T7RNAP_bound_mRNA0298_PPi" stoichiometry="1" constant="false"/>
        </listOfReactants>
        <listOfProducts>
          <speciesReference species="T7RNAP_bound_mRNA0298" stoichiometry="1" constant="false"/>
          <speciesReference species="PPi" stoichiometry="1" constant="false"/>
        </listOfProducts>
        <kineticLaw>
          <math xmlns="http://www.w3.org/1998/Math/MathML">
            <apply>
              <times/>
              <ci> k_forward </ci>
              <ci> T7RNAP_bound_mRNA0298_PPi </ci>
            </apply>
          </math>
          <listOfLocalParameters>
            <localParameter id="k_forward" value="557.64"/>
          </listOfLocalParameters>
        </kineticLaw>
      </reaction>
      <reaction id="r900" name="r900" reversible="false">
        <annotation>
          <PropensityType> k=k_forward type=massaction</PropensityType>
        </annotation>
        <listOfReactants>
          <speciesReference species="T7RNAP_bound_mRNA0298" stoichiometry="1" constant="false"/>
          <speciesReference species="CTP" stoichiometry="1" constant="false"/>
        </listOfReactants>
        <listOfProducts>
          <speciesReference species="T7RNAP_bound_mRNA0298_CTP" stoichiometry="1" constant="false"/>
        </listOfProducts>
        <kineticLaw>
          <math xmlns="http://www.w3.org/1998/Math/MathML">
            <apply>
              <times/>
              <ci> k_forward </ci>
              <ci> T7RNAP_bound_mRNA0298 </ci>
              <ci> CTP </ci>
            </apply>
          </math>
          <listOfLocalParameters>
            <localParameter id="k_forward" value="0.365"/>
          </listOfLocalParameters>
        </kineticLaw>
      </reaction>
      <reaction id="r901" name="r901" reversible="false">
        <annotation>
          <PropensityType> k=k_forward type=massaction</PropensityType>
        </annotation>
        <listOfReactants>
          <speciesReference species="T7RNAP_bound_mRNA0298_CTP" stoichiometry="1" constant="false"/>
        </listOfReactants>
        <listOfProducts>
          <speciesReference species="T7RNAP_bound_mRNA0299_PPi" stoichiometry="1" constant="false"/>
        </listOfProducts>
        <kineticLaw>
          <math xmlns="http://www.w3.org/1998/Math/MathML">
            <apply>
              <times/>
              <ci> k_forward </ci>
              <ci> T7RNAP_bound_mRNA0298_CTP </ci>
            </apply>
          </math>
          <listOfLocalParameters>
            <localParameter id="k_forward" value="8.88"/>
          </listOfLocalParameters>
        </kineticLaw>
      </reaction>
      <reaction id="r902" name="r902" reversible="false">
        <annotation>
          <PropensityType> k=k_forward type=massaction</PropensityType>
        </annotation>
        <listOfReactants>
          <speciesReference species="T7RNAP_bound_mRNA0299_PPi" stoichiometry="1" constant="false"/>
        </listOfReactants>
        <listOfProducts>
          <speciesReference species="T7RNAP_bound_mRNA0299" stoichiometry="1" constant="false"/>
          <speciesReference species="PPi" stoichiometry="1" constant="false"/>
        </listOfProducts>
        <kineticLaw>
          <math xmlns="http://www.w3.org/1998/Math/MathML">
            <apply>
              <times/>
              <ci> k_forward </ci>
              <ci> T7RNAP_bound_mRNA0299_PPi </ci>
            </apply>
          </math>
          <listOfLocalParameters>
            <localParameter id="k_forward" value="557.64"/>
          </listOfLocalParameters>
        </kineticLaw>
      </reaction>
      <reaction id="r903" name="r903" reversible="false">
        <annotation>
          <PropensityType> k=k_forward type=massaction</PropensityType>
        </annotation>
        <listOfReactants>
          <speciesReference species="T7RNAP_bound_mRNA0299" stoichiometry="1" constant="false"/>
          <speciesReference species="GTP" stoichiometry="1" constant="false"/>
        </listOfReactants>
        <listOfProducts>
          <speciesReference species="T7RNAP_bound_mRNA0299_GTP" stoichiometry="1" constant="false"/>
        </listOfProducts>
        <kineticLaw>
          <math xmlns="http://www.w3.org/1998/Math/MathML">
            <apply>
              <times/>
              <ci> k_forward </ci>
              <ci> T7RNAP_bound_mRNA0299 </ci>
              <ci> GTP </ci>
            </apply>
          </math>
          <listOfLocalParameters>
            <localParameter id="k_forward" value="0.365"/>
          </listOfLocalParameters>
        </kineticLaw>
      </reaction>
      <reaction id="r904" name="r904" reversible="false">
        <annotation>
          <PropensityType> k=k_forward type=massaction</PropensityType>
        </annotation>
        <listOfReactants>
          <speciesReference species="T7RNAP_bound_mRNA0299_GTP" stoichiometry="1" constant="false"/>
        </listOfReactants>
        <listOfProducts>
          <speciesReference species="T7RNAP_bound_mRNA0300_PPi" stoichiometry="1" constant="false"/>
        </listOfProducts>
        <kineticLaw>
          <math xmlns="http://www.w3.org/1998/Math/MathML">
            <apply>
              <times/>
              <ci> k_forward </ci>
              <ci> T7RNAP_bound_mRNA0299_GTP </ci>
            </apply>
          </math>
          <listOfLocalParameters>
            <localParameter id="k_forward" value="8.88"/>
          </listOfLocalParameters>
        </kineticLaw>
      </reaction>
      <reaction id="r905" name="r905" reversible="false">
        <annotation>
          <PropensityType> k=k_forward type=massaction</PropensityType>
        </annotation>
        <listOfReactants>
          <speciesReference species="T7RNAP_bound_mRNA0300_PPi" stoichiometry="1" constant="false"/>
        </listOfReactants>
        <listOfProducts>
          <speciesReference species="T7RNAP_bound_mRNA0300" stoichiometry="1" constant="false"/>
          <speciesReference species="PPi" stoichiometry="1" constant="false"/>
        </listOfProducts>
        <kineticLaw>
          <math xmlns="http://www.w3.org/1998/Math/MathML">
            <apply>
              <times/>
              <ci> k_forward </ci>
              <ci> T7RNAP_bound_mRNA0300_PPi </ci>
            </apply>
          </math>
          <listOfLocalParameters>
            <localParameter id="k_forward" value="557.64"/>
          </listOfLocalParameters>
        </kineticLaw>
      </reaction>
      <reaction id="r906" name="r906" reversible="false">
        <annotation>
          <PropensityType> k=k_forward type=massaction</PropensityType>
        </annotation>
        <listOfReactants>
          <speciesReference species="T7RNAP_bound_mRNA0300" stoichiometry="1" constant="false"/>
          <speciesReference species="UTP" stoichiometry="1" constant="false"/>
        </listOfReactants>
        <listOfProducts>
          <speciesReference species="T7RNAP_bound_mRNA0300_UTP" stoichiometry="1" constant="false"/>
        </listOfProducts>
        <kineticLaw>
          <math xmlns="http://www.w3.org/1998/Math/MathML">
            <apply>
              <times/>
              <ci> k_forward </ci>
              <ci> T7RNAP_bound_mRNA0300 </ci>
              <ci> UTP </ci>
            </apply>
          </math>
          <listOfLocalParameters>
            <localParameter id="k_forward" value="0.365"/>
          </listOfLocalParameters>
        </kineticLaw>
      </reaction>
      <reaction id="r907" name="r907" reversible="false">
        <annotation>
          <PropensityType> k=k_forward type=massaction</PropensityType>
        </annotation>
        <listOfReactants>
          <speciesReference species="T7RNAP_bound_mRNA0300_UTP" stoichiometry="1" constant="false"/>
        </listOfReactants>
        <listOfProducts>
          <speciesReference species="T7RNAP_bound_mRNA0301_PPi" stoichiometry="1" constant="false"/>
        </listOfProducts>
        <kineticLaw>
          <math xmlns="http://www.w3.org/1998/Math/MathML">
            <apply>
              <times/>
              <ci> k_forward </ci>
              <ci> T7RNAP_bound_mRNA0300_UTP </ci>
            </apply>
          </math>
          <listOfLocalParameters>
            <localParameter id="k_forward" value="8.88"/>
          </listOfLocalParameters>
        </kineticLaw>
      </reaction>
      <reaction id="r908" name="r908" reversible="false">
        <annotation>
          <PropensityType> k=k_forward type=massaction</PropensityType>
        </annotation>
        <listOfReactants>
          <speciesReference species="T7RNAP_bound_mRNA0301_PPi" stoichiometry="1" constant="false"/>
        </listOfReactants>
        <listOfProducts>
          <speciesReference species="T7RNAP_bound_mRNA0301" stoichiometry="1" constant="false"/>
          <speciesReference species="PPi" stoichiometry="1" constant="false"/>
        </listOfProducts>
        <kineticLaw>
          <math xmlns="http://www.w3.org/1998/Math/MathML">
            <apply>
              <times/>
              <ci> k_forward </ci>
              <ci> T7RNAP_bound_mRNA0301_PPi </ci>
            </apply>
          </math>
          <listOfLocalParameters>
            <localParameter id="k_forward" value="557.64"/>
          </listOfLocalParameters>
        </kineticLaw>
      </reaction>
      <reaction id="r909" name="r909" reversible="false">
        <annotation>
          <PropensityType> k=k_forward type=massaction</PropensityType>
        </annotation>
        <listOfReactants>
          <speciesReference species="T7RNAP_bound_mRNA0301" stoichiometry="1" constant="false"/>
          <speciesReference species="CTP" stoichiometry="1" constant="false"/>
        </listOfReactants>
        <listOfProducts>
          <speciesReference species="T7RNAP_bound_mRNA0301_CTP" stoichiometry="1" constant="false"/>
        </listOfProducts>
        <kineticLaw>
          <math xmlns="http://www.w3.org/1998/Math/MathML">
            <apply>
              <times/>
              <ci> k_forward </ci>
              <ci> T7RNAP_bound_mRNA0301 </ci>
              <ci> CTP </ci>
            </apply>
          </math>
          <listOfLocalParameters>
            <localParameter id="k_forward" value="0.365"/>
          </listOfLocalParameters>
        </kineticLaw>
      </reaction>
      <reaction id="r910" name="r910" reversible="false">
        <annotation>
          <PropensityType> k=k_forward type=massaction</PropensityType>
        </annotation>
        <listOfReactants>
          <speciesReference species="T7RNAP_bound_mRNA0301_CTP" stoichiometry="1" constant="false"/>
        </listOfReactants>
        <listOfProducts>
          <speciesReference species="T7RNAP_bound_mRNA0302_PPi" stoichiometry="1" constant="false"/>
        </listOfProducts>
        <kineticLaw>
          <math xmlns="http://www.w3.org/1998/Math/MathML">
            <apply>
              <times/>
              <ci> k_forward </ci>
              <ci> T7RNAP_bound_mRNA0301_CTP </ci>
            </apply>
          </math>
          <listOfLocalParameters>
            <localParameter id="k_forward" value="8.88"/>
          </listOfLocalParameters>
        </kineticLaw>
      </reaction>
      <reaction id="r911" name="r911" reversible="false">
        <annotation>
          <PropensityType> k=k_forward type=massaction</PropensityType>
        </annotation>
        <listOfReactants>
          <speciesReference species="T7RNAP_bound_mRNA0302_PPi" stoichiometry="1" constant="false"/>
        </listOfReactants>
        <listOfProducts>
          <speciesReference species="T7RNAP_bound_mRNA0302" stoichiometry="1" constant="false"/>
          <speciesReference species="PPi" stoichiometry="1" constant="false"/>
        </listOfProducts>
        <kineticLaw>
          <math xmlns="http://www.w3.org/1998/Math/MathML">
            <apply>
              <times/>
              <ci> k_forward </ci>
              <ci> T7RNAP_bound_mRNA0302_PPi </ci>
            </apply>
          </math>
          <listOfLocalParameters>
            <localParameter id="k_forward" value="557.64"/>
          </listOfLocalParameters>
        </kineticLaw>
      </reaction>
      <reaction id="r912" name="r912" reversible="false">
        <annotation>
          <PropensityType> k=k_forward type=massaction</PropensityType>
        </annotation>
        <listOfReactants>
          <speciesReference species="T7RNAP_bound_mRNA0302" stoichiometry="1" constant="false"/>
          <speciesReference species="GTP" stoichiometry="1" constant="false"/>
        </listOfReactants>
        <listOfProducts>
          <speciesReference species="T7RNAP_bound_mRNA0302_GTP" stoichiometry="1" constant="false"/>
        </listOfProducts>
        <kineticLaw>
          <math xmlns="http://www.w3.org/1998/Math/MathML">
            <apply>
              <times/>
              <ci> k_forward </ci>
              <ci> T7RNAP_bound_mRNA0302 </ci>
              <ci> GTP </ci>
            </apply>
          </math>
          <listOfLocalParameters>
            <localParameter id="k_forward" value="0.365"/>
          </listOfLocalParameters>
        </kineticLaw>
      </reaction>
      <reaction id="r913" name="r913" reversible="false">
        <annotation>
          <PropensityType> k=k_forward type=massaction</PropensityType>
        </annotation>
        <listOfReactants>
          <speciesReference species="T7RNAP_bound_mRNA0302_GTP" stoichiometry="1" constant="false"/>
        </listOfReactants>
        <listOfProducts>
          <speciesReference species="T7RNAP_bound_mRNA0303_PPi" stoichiometry="1" constant="false"/>
        </listOfProducts>
        <kineticLaw>
          <math xmlns="http://www.w3.org/1998/Math/MathML">
            <apply>
              <times/>
              <ci> k_forward </ci>
              <ci> T7RNAP_bound_mRNA0302_GTP </ci>
            </apply>
          </math>
          <listOfLocalParameters>
            <localParameter id="k_forward" value="8.88"/>
          </listOfLocalParameters>
        </kineticLaw>
      </reaction>
      <reaction id="r914" name="r914" reversible="false">
        <annotation>
          <PropensityType> k=k_forward type=massaction</PropensityType>
        </annotation>
        <listOfReactants>
          <speciesReference species="T7RNAP_bound_mRNA0303_PPi" stoichiometry="1" constant="false"/>
        </listOfReactants>
        <listOfProducts>
          <speciesReference species="T7RNAP_bound_mRNA0303" stoichiometry="1" constant="false"/>
          <speciesReference species="PPi" stoichiometry="1" constant="false"/>
        </listOfProducts>
        <kineticLaw>
          <math xmlns="http://www.w3.org/1998/Math/MathML">
            <apply>
              <times/>
              <ci> k_forward </ci>
              <ci> T7RNAP_bound_mRNA0303_PPi </ci>
            </apply>
          </math>
          <listOfLocalParameters>
            <localParameter id="k_forward" value="557.64"/>
          </listOfLocalParameters>
        </kineticLaw>
      </reaction>
      <reaction id="r915" name="r915" reversible="false">
        <annotation>
          <PropensityType> k=k_forward type=massaction</PropensityType>
        </annotation>
        <listOfReactants>
          <speciesReference species="T7RNAP_bound_mRNA0303" stoichiometry="1" constant="false"/>
          <speciesReference species="UTP" stoichiometry="1" constant="false"/>
        </listOfReactants>
        <listOfProducts>
          <speciesReference species="T7RNAP_bound_mRNA0303_UTP" stoichiometry="1" constant="false"/>
        </listOfProducts>
        <kineticLaw>
          <math xmlns="http://www.w3.org/1998/Math/MathML">
            <apply>
              <times/>
              <ci> k_forward </ci>
              <ci> T7RNAP_bound_mRNA0303 </ci>
              <ci> UTP </ci>
            </apply>
          </math>
          <listOfLocalParameters>
            <localParameter id="k_forward" value="0.365"/>
          </listOfLocalParameters>
        </kineticLaw>
      </reaction>
      <reaction id="r916" name="r916" reversible="false">
        <annotation>
          <PropensityType> k=k_forward type=massaction</PropensityType>
        </annotation>
        <listOfReactants>
          <speciesReference species="T7RNAP_bound_mRNA0303_UTP" stoichiometry="1" constant="false"/>
        </listOfReactants>
        <listOfProducts>
          <speciesReference species="T7RNAP_bound_mRNA0304_PPi" stoichiometry="1" constant="false"/>
        </listOfProducts>
        <kineticLaw>
          <math xmlns="http://www.w3.org/1998/Math/MathML">
            <apply>
              <times/>
              <ci> k_forward </ci>
              <ci> T7RNAP_bound_mRNA0303_UTP </ci>
            </apply>
          </math>
          <listOfLocalParameters>
            <localParameter id="k_forward" value="8.88"/>
          </listOfLocalParameters>
        </kineticLaw>
      </reaction>
      <reaction id="r917" name="r917" reversible="false">
        <annotation>
          <PropensityType> k=k_forward type=massaction</PropensityType>
        </annotation>
        <listOfReactants>
          <speciesReference species="T7RNAP_bound_mRNA0304_PPi" stoichiometry="1" constant="false"/>
        </listOfReactants>
        <listOfProducts>
          <speciesReference species="T7RNAP_bound_mRNA0304" stoichiometry="1" constant="false"/>
          <speciesReference species="PPi" stoichiometry="1" constant="false"/>
        </listOfProducts>
        <kineticLaw>
          <math xmlns="http://www.w3.org/1998/Math/MathML">
            <apply>
              <times/>
              <ci> k_forward </ci>
              <ci> T7RNAP_bound_mRNA0304_PPi </ci>
            </apply>
          </math>
          <listOfLocalParameters>
            <localParameter id="k_forward" value="557.64"/>
          </listOfLocalParameters>
        </kineticLaw>
      </reaction>
      <reaction id="r918" name="r918" reversible="false">
        <annotation>
          <PropensityType> k=k_forward type=massaction</PropensityType>
        </annotation>
        <listOfReactants>
          <speciesReference species="T7RNAP_bound_mRNA0304" stoichiometry="1" constant="false"/>
          <speciesReference species="GTP" stoichiometry="1" constant="false"/>
        </listOfReactants>
        <listOfProducts>
          <speciesReference species="T7RNAP_bound_mRNA0304_GTP" stoichiometry="1" constant="false"/>
        </listOfProducts>
        <kineticLaw>
          <math xmlns="http://www.w3.org/1998/Math/MathML">
            <apply>
              <times/>
              <ci> k_forward </ci>
              <ci> T7RNAP_bound_mRNA0304 </ci>
              <ci> GTP </ci>
            </apply>
          </math>
          <listOfLocalParameters>
            <localParameter id="k_forward" value="0.365"/>
          </listOfLocalParameters>
        </kineticLaw>
      </reaction>
      <reaction id="r919" name="r919" reversible="false">
        <annotation>
          <PropensityType> k=k_forward type=massaction</PropensityType>
        </annotation>
        <listOfReactants>
          <speciesReference species="T7RNAP_bound_mRNA0304_GTP" stoichiometry="1" constant="false"/>
        </listOfReactants>
        <listOfProducts>
          <speciesReference species="T7RNAP_bound_mRNA0305_PPi" stoichiometry="1" constant="false"/>
        </listOfProducts>
        <kineticLaw>
          <math xmlns="http://www.w3.org/1998/Math/MathML">
            <apply>
              <times/>
              <ci> k_forward </ci>
              <ci> T7RNAP_bound_mRNA0304_GTP </ci>
            </apply>
          </math>
          <listOfLocalParameters>
            <localParameter id="k_forward" value="8.88"/>
          </listOfLocalParameters>
        </kineticLaw>
      </reaction>
      <reaction id="r920" name="r920" reversible="false">
        <annotation>
          <PropensityType> k=k_forward type=massaction</PropensityType>
        </annotation>
        <listOfReactants>
          <speciesReference species="T7RNAP_bound_mRNA0305_PPi" stoichiometry="1" constant="false"/>
        </listOfReactants>
        <listOfProducts>
          <speciesReference species="T7RNAP_bound_mRNA0305" stoichiometry="1" constant="false"/>
          <speciesReference species="PPi" stoichiometry="1" constant="false"/>
        </listOfProducts>
        <kineticLaw>
          <math xmlns="http://www.w3.org/1998/Math/MathML">
            <apply>
              <times/>
              <ci> k_forward </ci>
              <ci> T7RNAP_bound_mRNA0305_PPi </ci>
            </apply>
          </math>
          <listOfLocalParameters>
            <localParameter id="k_forward" value="557.64"/>
          </listOfLocalParameters>
        </kineticLaw>
      </reaction>
      <reaction id="r921" name="r921" reversible="false">
        <annotation>
          <PropensityType> k=k_forward type=massaction</PropensityType>
        </annotation>
        <listOfReactants>
          <speciesReference species="T7RNAP_bound_mRNA0305" stoichiometry="1" constant="false"/>
          <speciesReference species="CTP" stoichiometry="1" constant="false"/>
        </listOfReactants>
        <listOfProducts>
          <speciesReference species="T7RNAP_bound_mRNA0305_CTP" stoichiometry="1" constant="false"/>
        </listOfProducts>
        <kineticLaw>
          <math xmlns="http://www.w3.org/1998/Math/MathML">
            <apply>
              <times/>
              <ci> k_forward </ci>
              <ci> T7RNAP_bound_mRNA0305 </ci>
              <ci> CTP </ci>
            </apply>
          </math>
          <listOfLocalParameters>
            <localParameter id="k_forward" value="0.365"/>
          </listOfLocalParameters>
        </kineticLaw>
      </reaction>
      <reaction id="r922" name="r922" reversible="false">
        <annotation>
          <PropensityType> k=k_forward type=massaction</PropensityType>
        </annotation>
        <listOfReactants>
          <speciesReference species="T7RNAP_bound_mRNA0305_CTP" stoichiometry="1" constant="false"/>
        </listOfReactants>
        <listOfProducts>
          <speciesReference species="T7RNAP_bound_mRNA0306_PPi" stoichiometry="1" constant="false"/>
        </listOfProducts>
        <kineticLaw>
          <math xmlns="http://www.w3.org/1998/Math/MathML">
            <apply>
              <times/>
              <ci> k_forward </ci>
              <ci> T7RNAP_bound_mRNA0305_CTP </ci>
            </apply>
          </math>
          <listOfLocalParameters>
            <localParameter id="k_forward" value="8.88"/>
          </listOfLocalParameters>
        </kineticLaw>
      </reaction>
      <reaction id="r923" name="r923" reversible="false">
        <annotation>
          <PropensityType> k=k_forward type=massaction</PropensityType>
        </annotation>
        <listOfReactants>
          <speciesReference species="T7RNAP_bound_mRNA0306_PPi" stoichiometry="1" constant="false"/>
        </listOfReactants>
        <listOfProducts>
          <speciesReference species="T7RNAP_bound_mRNA0306" stoichiometry="1" constant="false"/>
          <speciesReference species="PPi" stoichiometry="1" constant="false"/>
        </listOfProducts>
        <kineticLaw>
          <math xmlns="http://www.w3.org/1998/Math/MathML">
            <apply>
              <times/>
              <ci> k_forward </ci>
              <ci> T7RNAP_bound_mRNA0306_PPi </ci>
            </apply>
          </math>
          <listOfLocalParameters>
            <localParameter id="k_forward" value="557.64"/>
          </listOfLocalParameters>
        </kineticLaw>
      </reaction>
      <reaction id="r924" name="r924" reversible="false">
        <annotation>
          <PropensityType> k=k_forward type=massaction</PropensityType>
        </annotation>
        <listOfReactants>
          <speciesReference species="T7RNAP_bound_mRNA0306" stoichiometry="1" constant="false"/>
          <speciesReference species="UTP" stoichiometry="1" constant="false"/>
        </listOfReactants>
        <listOfProducts>
          <speciesReference species="T7RNAP_bound_mRNA0306_UTP" stoichiometry="1" constant="false"/>
        </listOfProducts>
        <kineticLaw>
          <math xmlns="http://www.w3.org/1998/Math/MathML">
            <apply>
              <times/>
              <ci> k_forward </ci>
              <ci> T7RNAP_bound_mRNA0306 </ci>
              <ci> UTP </ci>
            </apply>
          </math>
          <listOfLocalParameters>
            <localParameter id="k_forward" value="0.365"/>
          </listOfLocalParameters>
        </kineticLaw>
      </reaction>
      <reaction id="r925" name="r925" reversible="false">
        <annotation>
          <PropensityType> k=k_forward type=massaction</PropensityType>
        </annotation>
        <listOfReactants>
          <speciesReference species="T7RNAP_bound_mRNA0306_UTP" stoichiometry="1" constant="false"/>
        </listOfReactants>
        <listOfProducts>
          <speciesReference species="T7RNAP_bound_mRNA0307_PPi" stoichiometry="1" constant="false"/>
        </listOfProducts>
        <kineticLaw>
          <math xmlns="http://www.w3.org/1998/Math/MathML">
            <apply>
              <times/>
              <ci> k_forward </ci>
              <ci> T7RNAP_bound_mRNA0306_UTP </ci>
            </apply>
          </math>
          <listOfLocalParameters>
            <localParameter id="k_forward" value="8.88"/>
          </listOfLocalParameters>
        </kineticLaw>
      </reaction>
      <reaction id="r926" name="r926" reversible="false">
        <annotation>
          <PropensityType> k=k_forward type=massaction</PropensityType>
        </annotation>
        <listOfReactants>
          <speciesReference species="T7RNAP_bound_mRNA0307_PPi" stoichiometry="1" constant="false"/>
        </listOfReactants>
        <listOfProducts>
          <speciesReference species="T7RNAP_bound_mRNA0307" stoichiometry="1" constant="false"/>
          <speciesReference species="PPi" stoichiometry="1" constant="false"/>
        </listOfProducts>
        <kineticLaw>
          <math xmlns="http://www.w3.org/1998/Math/MathML">
            <apply>
              <times/>
              <ci> k_forward </ci>
              <ci> T7RNAP_bound_mRNA0307_PPi </ci>
            </apply>
          </math>
          <listOfLocalParameters>
            <localParameter id="k_forward" value="557.64"/>
          </listOfLocalParameters>
        </kineticLaw>
      </reaction>
      <reaction id="r927" name="r927" reversible="false">
        <annotation>
          <PropensityType> k=k_forward type=massaction</PropensityType>
        </annotation>
        <listOfReactants>
          <speciesReference species="T7RNAP_bound_mRNA0307" stoichiometry="1" constant="false"/>
          <speciesReference species="GTP" stoichiometry="1" constant="false"/>
        </listOfReactants>
        <listOfProducts>
          <speciesReference species="T7RNAP_bound_mRNA0307_GTP" stoichiometry="1" constant="false"/>
        </listOfProducts>
        <kineticLaw>
          <math xmlns="http://www.w3.org/1998/Math/MathML">
            <apply>
              <times/>
              <ci> k_forward </ci>
              <ci> T7RNAP_bound_mRNA0307 </ci>
              <ci> GTP </ci>
            </apply>
          </math>
          <listOfLocalParameters>
            <localParameter id="k_forward" value="0.365"/>
          </listOfLocalParameters>
        </kineticLaw>
      </reaction>
      <reaction id="r928" name="r928" reversible="false">
        <annotation>
          <PropensityType> k=k_forward type=massaction</PropensityType>
        </annotation>
        <listOfReactants>
          <speciesReference species="T7RNAP_bound_mRNA0307_GTP" stoichiometry="1" constant="false"/>
        </listOfReactants>
        <listOfProducts>
          <speciesReference species="T7RNAP_bound_mRNA0308_PPi" stoichiometry="1" constant="false"/>
        </listOfProducts>
        <kineticLaw>
          <math xmlns="http://www.w3.org/1998/Math/MathML">
            <apply>
              <times/>
              <ci> k_forward </ci>
              <ci> T7RNAP_bound_mRNA0307_GTP </ci>
            </apply>
          </math>
          <listOfLocalParameters>
            <localParameter id="k_forward" value="8.88"/>
          </listOfLocalParameters>
        </kineticLaw>
      </reaction>
      <reaction id="r929" name="r929" reversible="false">
        <annotation>
          <PropensityType> k=k_forward type=massaction</PropensityType>
        </annotation>
        <listOfReactants>
          <speciesReference species="T7RNAP_bound_mRNA0308_PPi" stoichiometry="1" constant="false"/>
        </listOfReactants>
        <listOfProducts>
          <speciesReference species="T7RNAP_bound_mRNA0308" stoichiometry="1" constant="false"/>
          <speciesReference species="PPi" stoichiometry="1" constant="false"/>
        </listOfProducts>
        <kineticLaw>
          <math xmlns="http://www.w3.org/1998/Math/MathML">
            <apply>
              <times/>
              <ci> k_forward </ci>
              <ci> T7RNAP_bound_mRNA0308_PPi </ci>
            </apply>
          </math>
          <listOfLocalParameters>
            <localParameter id="k_forward" value="557.64"/>
          </listOfLocalParameters>
        </kineticLaw>
      </reaction>
      <reaction id="r930" name="r930" reversible="false">
        <annotation>
          <PropensityType> k=k_forward type=massaction</PropensityType>
        </annotation>
        <listOfReactants>
          <speciesReference species="T7RNAP_bound_mRNA0308" stoichiometry="1" constant="false"/>
          <speciesReference species="ATP" stoichiometry="1" constant="false"/>
        </listOfReactants>
        <listOfProducts>
          <speciesReference species="T7RNAP_bound_mRNA0308_ATP" stoichiometry="1" constant="false"/>
        </listOfProducts>
        <kineticLaw>
          <math xmlns="http://www.w3.org/1998/Math/MathML">
            <apply>
              <times/>
              <ci> k_forward </ci>
              <ci> T7RNAP_bound_mRNA0308 </ci>
              <ci> ATP </ci>
            </apply>
          </math>
          <listOfLocalParameters>
            <localParameter id="k_forward" value="0.365"/>
          </listOfLocalParameters>
        </kineticLaw>
      </reaction>
      <reaction id="r931" name="r931" reversible="false">
        <annotation>
          <PropensityType> k=k_forward type=massaction</PropensityType>
        </annotation>
        <listOfReactants>
          <speciesReference species="T7RNAP_bound_mRNA0308_ATP" stoichiometry="1" constant="false"/>
        </listOfReactants>
        <listOfProducts>
          <speciesReference species="T7RNAP_bound_mRNA0309_PPi" stoichiometry="1" constant="false"/>
        </listOfProducts>
        <kineticLaw>
          <math xmlns="http://www.w3.org/1998/Math/MathML">
            <apply>
              <times/>
              <ci> k_forward </ci>
              <ci> T7RNAP_bound_mRNA0308_ATP </ci>
            </apply>
          </math>
          <listOfLocalParameters>
            <localParameter id="k_forward" value="8.88"/>
          </listOfLocalParameters>
        </kineticLaw>
      </reaction>
      <reaction id="r932" name="r932" reversible="false">
        <annotation>
          <PropensityType> k=k_forward type=massaction</PropensityType>
        </annotation>
        <listOfReactants>
          <speciesReference species="T7RNAP_bound_mRNA0309_PPi" stoichiometry="1" constant="false"/>
        </listOfReactants>
        <listOfProducts>
          <speciesReference species="T7RNAP_bound_mRNA0309" stoichiometry="1" constant="false"/>
          <speciesReference species="PPi" stoichiometry="1" constant="false"/>
        </listOfProducts>
        <kineticLaw>
          <math xmlns="http://www.w3.org/1998/Math/MathML">
            <apply>
              <times/>
              <ci> k_forward </ci>
              <ci> T7RNAP_bound_mRNA0309_PPi </ci>
            </apply>
          </math>
          <listOfLocalParameters>
            <localParameter id="k_forward" value="557.64"/>
          </listOfLocalParameters>
        </kineticLaw>
      </reaction>
      <reaction id="r933" name="r933" reversible="false">
        <annotation>
          <PropensityType> k=k_forward type=massaction</PropensityType>
        </annotation>
        <listOfReactants>
          <speciesReference species="T7RNAP_bound_mRNA0309" stoichiometry="1" constant="false"/>
          <speciesReference species="ATP" stoichiometry="1" constant="false"/>
        </listOfReactants>
        <listOfProducts>
          <speciesReference species="T7RNAP_bound_mRNA0309_ATP" stoichiometry="1" constant="false"/>
        </listOfProducts>
        <kineticLaw>
          <math xmlns="http://www.w3.org/1998/Math/MathML">
            <apply>
              <times/>
              <ci> k_forward </ci>
              <ci> T7RNAP_bound_mRNA0309 </ci>
              <ci> ATP </ci>
            </apply>
          </math>
          <listOfLocalParameters>
            <localParameter id="k_forward" value="0.365"/>
          </listOfLocalParameters>
        </kineticLaw>
      </reaction>
      <reaction id="r934" name="r934" reversible="false">
        <annotation>
          <PropensityType> k=k_forward type=massaction</PropensityType>
        </annotation>
        <listOfReactants>
          <speciesReference species="T7RNAP_bound_mRNA0309_ATP" stoichiometry="1" constant="false"/>
        </listOfReactants>
        <listOfProducts>
          <speciesReference species="T7RNAP_bound_mRNA0310_PPi" stoichiometry="1" constant="false"/>
        </listOfProducts>
        <kineticLaw>
          <math xmlns="http://www.w3.org/1998/Math/MathML">
            <apply>
              <times/>
              <ci> k_forward </ci>
              <ci> T7RNAP_bound_mRNA0309_ATP </ci>
            </apply>
          </math>
          <listOfLocalParameters>
            <localParameter id="k_forward" value="8.88"/>
          </listOfLocalParameters>
        </kineticLaw>
      </reaction>
      <reaction id="r935" name="r935" reversible="false">
        <annotation>
          <PropensityType> k=k_forward type=massaction</PropensityType>
        </annotation>
        <listOfReactants>
          <speciesReference species="T7RNAP_bound_mRNA0310_PPi" stoichiometry="1" constant="false"/>
        </listOfReactants>
        <listOfProducts>
          <speciesReference species="T7RNAP_bound_mRNA0310" stoichiometry="1" constant="false"/>
          <speciesReference species="PPi" stoichiometry="1" constant="false"/>
        </listOfProducts>
        <kineticLaw>
          <math xmlns="http://www.w3.org/1998/Math/MathML">
            <apply>
              <times/>
              <ci> k_forward </ci>
              <ci> T7RNAP_bound_mRNA0310_PPi </ci>
            </apply>
          </math>
          <listOfLocalParameters>
            <localParameter id="k_forward" value="557.64"/>
          </listOfLocalParameters>
        </kineticLaw>
      </reaction>
      <reaction id="r936" name="r936" reversible="false">
        <annotation>
          <PropensityType> k=k_forward type=massaction</PropensityType>
        </annotation>
        <listOfReactants>
          <speciesReference species="T7RNAP_bound_mRNA0310" stoichiometry="1" constant="false"/>
          <speciesReference species="GTP" stoichiometry="1" constant="false"/>
        </listOfReactants>
        <listOfProducts>
          <speciesReference species="T7RNAP_bound_mRNA0310_GTP" stoichiometry="1" constant="false"/>
        </listOfProducts>
        <kineticLaw>
          <math xmlns="http://www.w3.org/1998/Math/MathML">
            <apply>
              <times/>
              <ci> k_forward </ci>
              <ci> T7RNAP_bound_mRNA0310 </ci>
              <ci> GTP </ci>
            </apply>
          </math>
          <listOfLocalParameters>
            <localParameter id="k_forward" value="0.365"/>
          </listOfLocalParameters>
        </kineticLaw>
      </reaction>
      <reaction id="r937" name="r937" reversible="false">
        <annotation>
          <PropensityType> k=k_forward type=massaction</PropensityType>
        </annotation>
        <listOfReactants>
          <speciesReference species="T7RNAP_bound_mRNA0310_GTP" stoichiometry="1" constant="false"/>
        </listOfReactants>
        <listOfProducts>
          <speciesReference species="T7RNAP_bound_mRNA0311_PPi" stoichiometry="1" constant="false"/>
        </listOfProducts>
        <kineticLaw>
          <math xmlns="http://www.w3.org/1998/Math/MathML">
            <apply>
              <times/>
              <ci> k_forward </ci>
              <ci> T7RNAP_bound_mRNA0310_GTP </ci>
            </apply>
          </math>
          <listOfLocalParameters>
            <localParameter id="k_forward" value="8.88"/>
          </listOfLocalParameters>
        </kineticLaw>
      </reaction>
      <reaction id="r938" name="r938" reversible="false">
        <annotation>
          <PropensityType> k=k_forward type=massaction</PropensityType>
        </annotation>
        <listOfReactants>
          <speciesReference species="T7RNAP_bound_mRNA0311_PPi" stoichiometry="1" constant="false"/>
        </listOfReactants>
        <listOfProducts>
          <speciesReference species="T7RNAP_bound_mRNA0311" stoichiometry="1" constant="false"/>
          <speciesReference species="PPi" stoichiometry="1" constant="false"/>
        </listOfProducts>
        <kineticLaw>
          <math xmlns="http://www.w3.org/1998/Math/MathML">
            <apply>
              <times/>
              <ci> k_forward </ci>
              <ci> T7RNAP_bound_mRNA0311_PPi </ci>
            </apply>
          </math>
          <listOfLocalParameters>
            <localParameter id="k_forward" value="557.64"/>
          </listOfLocalParameters>
        </kineticLaw>
      </reaction>
      <reaction id="r939" name="r939" reversible="false">
        <annotation>
          <PropensityType> k=k_forward type=massaction</PropensityType>
        </annotation>
        <listOfReactants>
          <speciesReference species="T7RNAP_bound_mRNA0311" stoichiometry="1" constant="false"/>
          <speciesReference species="ATP" stoichiometry="1" constant="false"/>
        </listOfReactants>
        <listOfProducts>
          <speciesReference species="T7RNAP_bound_mRNA0311_ATP" stoichiometry="1" constant="false"/>
        </listOfProducts>
        <kineticLaw>
          <math xmlns="http://www.w3.org/1998/Math/MathML">
            <apply>
              <times/>
              <ci> k_forward </ci>
              <ci> T7RNAP_bound_mRNA0311 </ci>
              <ci> ATP </ci>
            </apply>
          </math>
          <listOfLocalParameters>
            <localParameter id="k_forward" value="0.365"/>
          </listOfLocalParameters>
        </kineticLaw>
      </reaction>
      <reaction id="r940" name="r940" reversible="false">
        <annotation>
          <PropensityType> k=k_forward type=massaction</PropensityType>
        </annotation>
        <listOfReactants>
          <speciesReference species="T7RNAP_bound_mRNA0311_ATP" stoichiometry="1" constant="false"/>
        </listOfReactants>
        <listOfProducts>
          <speciesReference species="T7RNAP_bound_mRNA0312_PPi" stoichiometry="1" constant="false"/>
        </listOfProducts>
        <kineticLaw>
          <math xmlns="http://www.w3.org/1998/Math/MathML">
            <apply>
              <times/>
              <ci> k_forward </ci>
              <ci> T7RNAP_bound_mRNA0311_ATP </ci>
            </apply>
          </math>
          <listOfLocalParameters>
            <localParameter id="k_forward" value="8.88"/>
          </listOfLocalParameters>
        </kineticLaw>
      </reaction>
      <reaction id="r941" name="r941" reversible="false">
        <annotation>
          <PropensityType> k=k_forward type=massaction</PropensityType>
        </annotation>
        <listOfReactants>
          <speciesReference species="T7RNAP_bound_mRNA0312_PPi" stoichiometry="1" constant="false"/>
        </listOfReactants>
        <listOfProducts>
          <speciesReference species="T7RNAP_bound_mRNA0312" stoichiometry="1" constant="false"/>
          <speciesReference species="PPi" stoichiometry="1" constant="false"/>
        </listOfProducts>
        <kineticLaw>
          <math xmlns="http://www.w3.org/1998/Math/MathML">
            <apply>
              <times/>
              <ci> k_forward </ci>
              <ci> T7RNAP_bound_mRNA0312_PPi </ci>
            </apply>
          </math>
          <listOfLocalParameters>
            <localParameter id="k_forward" value="557.64"/>
          </listOfLocalParameters>
        </kineticLaw>
      </reaction>
      <reaction id="r942" name="r942" reversible="false">
        <annotation>
          <PropensityType> k=k_forward type=massaction</PropensityType>
        </annotation>
        <listOfReactants>
          <speciesReference species="T7RNAP_bound_mRNA0312" stoichiometry="1" constant="false"/>
          <speciesReference species="ATP" stoichiometry="1" constant="false"/>
        </listOfReactants>
        <listOfProducts>
          <speciesReference species="T7RNAP_bound_mRNA0312_ATP" stoichiometry="1" constant="false"/>
        </listOfProducts>
        <kineticLaw>
          <math xmlns="http://www.w3.org/1998/Math/MathML">
            <apply>
              <times/>
              <ci> k_forward </ci>
              <ci> T7RNAP_bound_mRNA0312 </ci>
              <ci> ATP </ci>
            </apply>
          </math>
          <listOfLocalParameters>
            <localParameter id="k_forward" value="0.365"/>
          </listOfLocalParameters>
        </kineticLaw>
      </reaction>
      <reaction id="r943" name="r943" reversible="false">
        <annotation>
          <PropensityType> k=k_forward type=massaction</PropensityType>
        </annotation>
        <listOfReactants>
          <speciesReference species="T7RNAP_bound_mRNA0312_ATP" stoichiometry="1" constant="false"/>
        </listOfReactants>
        <listOfProducts>
          <speciesReference species="T7RNAP_bound_mRNA0313_PPi" stoichiometry="1" constant="false"/>
        </listOfProducts>
        <kineticLaw>
          <math xmlns="http://www.w3.org/1998/Math/MathML">
            <apply>
              <times/>
              <ci> k_forward </ci>
              <ci> T7RNAP_bound_mRNA0312_ATP </ci>
            </apply>
          </math>
          <listOfLocalParameters>
            <localParameter id="k_forward" value="8.88"/>
          </listOfLocalParameters>
        </kineticLaw>
      </reaction>
      <reaction id="r944" name="r944" reversible="false">
        <annotation>
          <PropensityType> k=k_forward type=massaction</PropensityType>
        </annotation>
        <listOfReactants>
          <speciesReference species="T7RNAP_bound_mRNA0313_PPi" stoichiometry="1" constant="false"/>
        </listOfReactants>
        <listOfProducts>
          <speciesReference species="T7RNAP_bound_mRNA0313" stoichiometry="1" constant="false"/>
          <speciesReference species="PPi" stoichiometry="1" constant="false"/>
        </listOfProducts>
        <kineticLaw>
          <math xmlns="http://www.w3.org/1998/Math/MathML">
            <apply>
              <times/>
              <ci> k_forward </ci>
              <ci> T7RNAP_bound_mRNA0313_PPi </ci>
            </apply>
          </math>
          <listOfLocalParameters>
            <localParameter id="k_forward" value="557.64"/>
          </listOfLocalParameters>
        </kineticLaw>
      </reaction>
      <reaction id="r945" name="r945" reversible="false">
        <annotation>
          <PropensityType> k=k_forward type=massaction</PropensityType>
        </annotation>
        <listOfReactants>
          <speciesReference species="T7RNAP_bound_mRNA0313" stoichiometry="1" constant="false"/>
          <speciesReference species="GTP" stoichiometry="1" constant="false"/>
        </listOfReactants>
        <listOfProducts>
          <speciesReference species="T7RNAP_bound_mRNA0313_GTP" stoichiometry="1" constant="false"/>
        </listOfProducts>
        <kineticLaw>
          <math xmlns="http://www.w3.org/1998/Math/MathML">
            <apply>
              <times/>
              <ci> k_forward </ci>
              <ci> T7RNAP_bound_mRNA0313 </ci>
              <ci> GTP </ci>
            </apply>
          </math>
          <listOfLocalParameters>
            <localParameter id="k_forward" value="0.365"/>
          </listOfLocalParameters>
        </kineticLaw>
      </reaction>
      <reaction id="r946" name="r946" reversible="false">
        <annotation>
          <PropensityType> k=k_forward type=massaction</PropensityType>
        </annotation>
        <listOfReactants>
          <speciesReference species="T7RNAP_bound_mRNA0313_GTP" stoichiometry="1" constant="false"/>
        </listOfReactants>
        <listOfProducts>
          <speciesReference species="T7RNAP_bound_mRNA0314_PPi" stoichiometry="1" constant="false"/>
        </listOfProducts>
        <kineticLaw>
          <math xmlns="http://www.w3.org/1998/Math/MathML">
            <apply>
              <times/>
              <ci> k_forward </ci>
              <ci> T7RNAP_bound_mRNA0313_GTP </ci>
            </apply>
          </math>
          <listOfLocalParameters>
            <localParameter id="k_forward" value="8.88"/>
          </listOfLocalParameters>
        </kineticLaw>
      </reaction>
      <reaction id="r947" name="r947" reversible="false">
        <annotation>
          <PropensityType> k=k_forward type=massaction</PropensityType>
        </annotation>
        <listOfReactants>
          <speciesReference species="T7RNAP_bound_mRNA0314_PPi" stoichiometry="1" constant="false"/>
        </listOfReactants>
        <listOfProducts>
          <speciesReference species="T7RNAP_bound_mRNA0314" stoichiometry="1" constant="false"/>
          <speciesReference species="PPi" stoichiometry="1" constant="false"/>
        </listOfProducts>
        <kineticLaw>
          <math xmlns="http://www.w3.org/1998/Math/MathML">
            <apply>
              <times/>
              <ci> k_forward </ci>
              <ci> T7RNAP_bound_mRNA0314_PPi </ci>
            </apply>
          </math>
          <listOfLocalParameters>
            <localParameter id="k_forward" value="557.64"/>
          </listOfLocalParameters>
        </kineticLaw>
      </reaction>
      <reaction id="r948" name="r948" reversible="false">
        <annotation>
          <PropensityType> k=k_forward type=massaction</PropensityType>
        </annotation>
        <listOfReactants>
          <speciesReference species="T7RNAP_bound_mRNA0314" stoichiometry="1" constant="false"/>
          <speciesReference species="UTP" stoichiometry="1" constant="false"/>
        </listOfReactants>
        <listOfProducts>
          <speciesReference species="T7RNAP_bound_mRNA0314_UTP" stoichiometry="1" constant="false"/>
        </listOfProducts>
        <kineticLaw>
          <math xmlns="http://www.w3.org/1998/Math/MathML">
            <apply>
              <times/>
              <ci> k_forward </ci>
              <ci> T7RNAP_bound_mRNA0314 </ci>
              <ci> UTP </ci>
            </apply>
          </math>
          <listOfLocalParameters>
            <localParameter id="k_forward" value="0.365"/>
          </listOfLocalParameters>
        </kineticLaw>
      </reaction>
      <reaction id="r949" name="r949" reversible="false">
        <annotation>
          <PropensityType> k=k_forward type=massaction</PropensityType>
        </annotation>
        <listOfReactants>
          <speciesReference species="T7RNAP_bound_mRNA0314_UTP" stoichiometry="1" constant="false"/>
        </listOfReactants>
        <listOfProducts>
          <speciesReference species="T7RNAP_bound_mRNA0315_PPi" stoichiometry="1" constant="false"/>
        </listOfProducts>
        <kineticLaw>
          <math xmlns="http://www.w3.org/1998/Math/MathML">
            <apply>
              <times/>
              <ci> k_forward </ci>
              <ci> T7RNAP_bound_mRNA0314_UTP </ci>
            </apply>
          </math>
          <listOfLocalParameters>
            <localParameter id="k_forward" value="8.88"/>
          </listOfLocalParameters>
        </kineticLaw>
      </reaction>
      <reaction id="r950" name="r950" reversible="false">
        <annotation>
          <PropensityType> k=k_forward type=massaction</PropensityType>
        </annotation>
        <listOfReactants>
          <speciesReference species="T7RNAP_bound_mRNA0315_PPi" stoichiometry="1" constant="false"/>
        </listOfReactants>
        <listOfProducts>
          <speciesReference species="T7RNAP_bound_mRNA0315" stoichiometry="1" constant="false"/>
          <speciesReference species="PPi" stoichiometry="1" constant="false"/>
        </listOfProducts>
        <kineticLaw>
          <math xmlns="http://www.w3.org/1998/Math/MathML">
            <apply>
              <times/>
              <ci> k_forward </ci>
              <ci> T7RNAP_bound_mRNA0315_PPi </ci>
            </apply>
          </math>
          <listOfLocalParameters>
            <localParameter id="k_forward" value="557.64"/>
          </listOfLocalParameters>
        </kineticLaw>
      </reaction>
      <reaction id="r951" name="r951" reversible="false">
        <annotation>
          <PropensityType> k=k_forward type=massaction</PropensityType>
        </annotation>
        <listOfReactants>
          <speciesReference species="T7RNAP_bound_mRNA0315" stoichiometry="1" constant="false"/>
          <speciesReference species="UTP" stoichiometry="1" constant="false"/>
        </listOfReactants>
        <listOfProducts>
          <speciesReference species="T7RNAP_bound_mRNA0315_UTP" stoichiometry="1" constant="false"/>
        </listOfProducts>
        <kineticLaw>
          <math xmlns="http://www.w3.org/1998/Math/MathML">
            <apply>
              <times/>
              <ci> k_forward </ci>
              <ci> T7RNAP_bound_mRNA0315 </ci>
              <ci> UTP </ci>
            </apply>
          </math>
          <listOfLocalParameters>
            <localParameter id="k_forward" value="0.365"/>
          </listOfLocalParameters>
        </kineticLaw>
      </reaction>
      <reaction id="r952" name="r952" reversible="false">
        <annotation>
          <PropensityType> k=k_forward type=massaction</PropensityType>
        </annotation>
        <listOfReactants>
          <speciesReference species="T7RNAP_bound_mRNA0315_UTP" stoichiometry="1" constant="false"/>
        </listOfReactants>
        <listOfProducts>
          <speciesReference species="T7RNAP_bound_mRNA0316_PPi" stoichiometry="1" constant="false"/>
        </listOfProducts>
        <kineticLaw>
          <math xmlns="http://www.w3.org/1998/Math/MathML">
            <apply>
              <times/>
              <ci> k_forward </ci>
              <ci> T7RNAP_bound_mRNA0315_UTP </ci>
            </apply>
          </math>
          <listOfLocalParameters>
            <localParameter id="k_forward" value="8.88"/>
          </listOfLocalParameters>
        </kineticLaw>
      </reaction>
      <reaction id="r953" name="r953" reversible="false">
        <annotation>
          <PropensityType> k=k_forward type=massaction</PropensityType>
        </annotation>
        <listOfReactants>
          <speciesReference species="T7RNAP_bound_mRNA0316_PPi" stoichiometry="1" constant="false"/>
        </listOfReactants>
        <listOfProducts>
          <speciesReference species="T7RNAP_bound_mRNA0316" stoichiometry="1" constant="false"/>
          <speciesReference species="PPi" stoichiometry="1" constant="false"/>
        </listOfProducts>
        <kineticLaw>
          <math xmlns="http://www.w3.org/1998/Math/MathML">
            <apply>
              <times/>
              <ci> k_forward </ci>
              <ci> T7RNAP_bound_mRNA0316_PPi </ci>
            </apply>
          </math>
          <listOfLocalParameters>
            <localParameter id="k_forward" value="557.64"/>
          </listOfLocalParameters>
        </kineticLaw>
      </reaction>
      <reaction id="r954" name="r954" reversible="false">
        <annotation>
          <PropensityType> k=k_forward type=massaction</PropensityType>
        </annotation>
        <listOfReactants>
          <speciesReference species="T7RNAP_bound_mRNA0316" stoichiometry="1" constant="false"/>
          <speciesReference species="CTP" stoichiometry="1" constant="false"/>
        </listOfReactants>
        <listOfProducts>
          <speciesReference species="T7RNAP_bound_mRNA0316_CTP" stoichiometry="1" constant="false"/>
        </listOfProducts>
        <kineticLaw>
          <math xmlns="http://www.w3.org/1998/Math/MathML">
            <apply>
              <times/>
              <ci> k_forward </ci>
              <ci> T7RNAP_bound_mRNA0316 </ci>
              <ci> CTP </ci>
            </apply>
          </math>
          <listOfLocalParameters>
            <localParameter id="k_forward" value="0.365"/>
          </listOfLocalParameters>
        </kineticLaw>
      </reaction>
      <reaction id="r955" name="r955" reversible="false">
        <annotation>
          <PropensityType> k=k_forward type=massaction</PropensityType>
        </annotation>
        <listOfReactants>
          <speciesReference species="T7RNAP_bound_mRNA0316_CTP" stoichiometry="1" constant="false"/>
        </listOfReactants>
        <listOfProducts>
          <speciesReference species="T7RNAP_bound_mRNA0317_PPi" stoichiometry="1" constant="false"/>
        </listOfProducts>
        <kineticLaw>
          <math xmlns="http://www.w3.org/1998/Math/MathML">
            <apply>
              <times/>
              <ci> k_forward </ci>
              <ci> T7RNAP_bound_mRNA0316_CTP </ci>
            </apply>
          </math>
          <listOfLocalParameters>
            <localParameter id="k_forward" value="8.88"/>
          </listOfLocalParameters>
        </kineticLaw>
      </reaction>
      <reaction id="r956" name="r956" reversible="false">
        <annotation>
          <PropensityType> k=k_forward type=massaction</PropensityType>
        </annotation>
        <listOfReactants>
          <speciesReference species="T7RNAP_bound_mRNA0317_PPi" stoichiometry="1" constant="false"/>
        </listOfReactants>
        <listOfProducts>
          <speciesReference species="T7RNAP_bound_mRNA0317" stoichiometry="1" constant="false"/>
          <speciesReference species="PPi" stoichiometry="1" constant="false"/>
        </listOfProducts>
        <kineticLaw>
          <math xmlns="http://www.w3.org/1998/Math/MathML">
            <apply>
              <times/>
              <ci> k_forward </ci>
              <ci> T7RNAP_bound_mRNA0317_PPi </ci>
            </apply>
          </math>
          <listOfLocalParameters>
            <localParameter id="k_forward" value="557.64"/>
          </listOfLocalParameters>
        </kineticLaw>
      </reaction>
      <reaction id="r957" name="r957" reversible="false">
        <annotation>
          <PropensityType> k=k_forward type=massaction</PropensityType>
        </annotation>
        <listOfReactants>
          <speciesReference species="T7RNAP_bound_mRNA0317" stoichiometry="1" constant="false"/>
          <speciesReference species="ATP" stoichiometry="1" constant="false"/>
        </listOfReactants>
        <listOfProducts>
          <speciesReference species="T7RNAP_bound_mRNA0317_ATP" stoichiometry="1" constant="false"/>
        </listOfProducts>
        <kineticLaw>
          <math xmlns="http://www.w3.org/1998/Math/MathML">
            <apply>
              <times/>
              <ci> k_forward </ci>
              <ci> T7RNAP_bound_mRNA0317 </ci>
              <ci> ATP </ci>
            </apply>
          </math>
          <listOfLocalParameters>
            <localParameter id="k_forward" value="0.365"/>
          </listOfLocalParameters>
        </kineticLaw>
      </reaction>
      <reaction id="r958" name="r958" reversible="false">
        <annotation>
          <PropensityType> k=k_forward type=massaction</PropensityType>
        </annotation>
        <listOfReactants>
          <speciesReference species="T7RNAP_bound_mRNA0317_ATP" stoichiometry="1" constant="false"/>
        </listOfReactants>
        <listOfProducts>
          <speciesReference species="T7RNAP_bound_mRNA0318_PPi" stoichiometry="1" constant="false"/>
        </listOfProducts>
        <kineticLaw>
          <math xmlns="http://www.w3.org/1998/Math/MathML">
            <apply>
              <times/>
              <ci> k_forward </ci>
              <ci> T7RNAP_bound_mRNA0317_ATP </ci>
            </apply>
          </math>
          <listOfLocalParameters>
            <localParameter id="k_forward" value="8.88"/>
          </listOfLocalParameters>
        </kineticLaw>
      </reaction>
      <reaction id="r959" name="r959" reversible="false">
        <annotation>
          <PropensityType> k=k_forward type=massaction</PropensityType>
        </annotation>
        <listOfReactants>
          <speciesReference species="T7RNAP_bound_mRNA0318_PPi" stoichiometry="1" constant="false"/>
        </listOfReactants>
        <listOfProducts>
          <speciesReference species="T7RNAP_bound_mRNA0318" stoichiometry="1" constant="false"/>
          <speciesReference species="PPi" stoichiometry="1" constant="false"/>
        </listOfProducts>
        <kineticLaw>
          <math xmlns="http://www.w3.org/1998/Math/MathML">
            <apply>
              <times/>
              <ci> k_forward </ci>
              <ci> T7RNAP_bound_mRNA0318_PPi </ci>
            </apply>
          </math>
          <listOfLocalParameters>
            <localParameter id="k_forward" value="557.64"/>
          </listOfLocalParameters>
        </kineticLaw>
      </reaction>
      <reaction id="r960" name="r960" reversible="false">
        <annotation>
          <PropensityType> k=k_forward type=massaction</PropensityType>
        </annotation>
        <listOfReactants>
          <speciesReference species="T7RNAP_bound_mRNA0318" stoichiometry="1" constant="false"/>
          <speciesReference species="GTP" stoichiometry="1" constant="false"/>
        </listOfReactants>
        <listOfProducts>
          <speciesReference species="T7RNAP_bound_mRNA0318_GTP" stoichiometry="1" constant="false"/>
        </listOfProducts>
        <kineticLaw>
          <math xmlns="http://www.w3.org/1998/Math/MathML">
            <apply>
              <times/>
              <ci> k_forward </ci>
              <ci> T7RNAP_bound_mRNA0318 </ci>
              <ci> GTP </ci>
            </apply>
          </math>
          <listOfLocalParameters>
            <localParameter id="k_forward" value="0.365"/>
          </listOfLocalParameters>
        </kineticLaw>
      </reaction>
      <reaction id="r961" name="r961" reversible="false">
        <annotation>
          <PropensityType> k=k_forward type=massaction</PropensityType>
        </annotation>
        <listOfReactants>
          <speciesReference species="T7RNAP_bound_mRNA0318_GTP" stoichiometry="1" constant="false"/>
        </listOfReactants>
        <listOfProducts>
          <speciesReference species="T7RNAP_bound_mRNA0319_PPi" stoichiometry="1" constant="false"/>
        </listOfProducts>
        <kineticLaw>
          <math xmlns="http://www.w3.org/1998/Math/MathML">
            <apply>
              <times/>
              <ci> k_forward </ci>
              <ci> T7RNAP_bound_mRNA0318_GTP </ci>
            </apply>
          </math>
          <listOfLocalParameters>
            <localParameter id="k_forward" value="8.88"/>
          </listOfLocalParameters>
        </kineticLaw>
      </reaction>
      <reaction id="r962" name="r962" reversible="false">
        <annotation>
          <PropensityType> k=k_forward type=massaction</PropensityType>
        </annotation>
        <listOfReactants>
          <speciesReference species="T7RNAP_bound_mRNA0319_PPi" stoichiometry="1" constant="false"/>
        </listOfReactants>
        <listOfProducts>
          <speciesReference species="T7RNAP_bound_mRNA0319" stoichiometry="1" constant="false"/>
          <speciesReference species="PPi" stoichiometry="1" constant="false"/>
        </listOfProducts>
        <kineticLaw>
          <math xmlns="http://www.w3.org/1998/Math/MathML">
            <apply>
              <times/>
              <ci> k_forward </ci>
              <ci> T7RNAP_bound_mRNA0319_PPi </ci>
            </apply>
          </math>
          <listOfLocalParameters>
            <localParameter id="k_forward" value="557.64"/>
          </listOfLocalParameters>
        </kineticLaw>
      </reaction>
      <reaction id="r963" name="r963" reversible="false">
        <annotation>
          <PropensityType> k=k_forward type=massaction</PropensityType>
        </annotation>
        <listOfReactants>
          <speciesReference species="T7RNAP_bound_mRNA0319" stoichiometry="1" constant="false"/>
          <speciesReference species="GTP" stoichiometry="1" constant="false"/>
        </listOfReactants>
        <listOfProducts>
          <speciesReference species="T7RNAP_bound_mRNA0319_GTP" stoichiometry="1" constant="false"/>
        </listOfProducts>
        <kineticLaw>
          <math xmlns="http://www.w3.org/1998/Math/MathML">
            <apply>
              <times/>
              <ci> k_forward </ci>
              <ci> T7RNAP_bound_mRNA0319 </ci>
              <ci> GTP </ci>
            </apply>
          </math>
          <listOfLocalParameters>
            <localParameter id="k_forward" value="0.365"/>
          </listOfLocalParameters>
        </kineticLaw>
      </reaction>
      <reaction id="r964" name="r964" reversible="false">
        <annotation>
          <PropensityType> k=k_forward type=massaction</PropensityType>
        </annotation>
        <listOfReactants>
          <speciesReference species="T7RNAP_bound_mRNA0319_GTP" stoichiometry="1" constant="false"/>
        </listOfReactants>
        <listOfProducts>
          <speciesReference species="T7RNAP_bound_mRNA0320_PPi" stoichiometry="1" constant="false"/>
        </listOfProducts>
        <kineticLaw>
          <math xmlns="http://www.w3.org/1998/Math/MathML">
            <apply>
              <times/>
              <ci> k_forward </ci>
              <ci> T7RNAP_bound_mRNA0319_GTP </ci>
            </apply>
          </math>
          <listOfLocalParameters>
            <localParameter id="k_forward" value="8.88"/>
          </listOfLocalParameters>
        </kineticLaw>
      </reaction>
      <reaction id="r965" name="r965" reversible="false">
        <annotation>
          <PropensityType> k=k_forward type=massaction</PropensityType>
        </annotation>
        <listOfReactants>
          <speciesReference species="T7RNAP_bound_mRNA0320_PPi" stoichiometry="1" constant="false"/>
        </listOfReactants>
        <listOfProducts>
          <speciesReference species="T7RNAP_bound_mRNA0320" stoichiometry="1" constant="false"/>
          <speciesReference species="PPi" stoichiometry="1" constant="false"/>
        </listOfProducts>
        <kineticLaw>
          <math xmlns="http://www.w3.org/1998/Math/MathML">
            <apply>
              <times/>
              <ci> k_forward </ci>
              <ci> T7RNAP_bound_mRNA0320_PPi </ci>
            </apply>
          </math>
          <listOfLocalParameters>
            <localParameter id="k_forward" value="557.64"/>
          </listOfLocalParameters>
        </kineticLaw>
      </reaction>
      <reaction id="r966" name="r966" reversible="false">
        <annotation>
          <PropensityType> k=k_forward type=massaction</PropensityType>
        </annotation>
        <listOfReactants>
          <speciesReference species="T7RNAP_bound_mRNA0320" stoichiometry="1" constant="false"/>
          <speciesReference species="CTP" stoichiometry="1" constant="false"/>
        </listOfReactants>
        <listOfProducts>
          <speciesReference species="T7RNAP_bound_mRNA0320_CTP" stoichiometry="1" constant="false"/>
        </listOfProducts>
        <kineticLaw>
          <math xmlns="http://www.w3.org/1998/Math/MathML">
            <apply>
              <times/>
              <ci> k_forward </ci>
              <ci> T7RNAP_bound_mRNA0320 </ci>
              <ci> CTP </ci>
            </apply>
          </math>
          <listOfLocalParameters>
            <localParameter id="k_forward" value="0.365"/>
          </listOfLocalParameters>
        </kineticLaw>
      </reaction>
      <reaction id="r967" name="r967" reversible="false">
        <annotation>
          <PropensityType> k=k_forward type=massaction</PropensityType>
        </annotation>
        <listOfReactants>
          <speciesReference species="T7RNAP_bound_mRNA0320_CTP" stoichiometry="1" constant="false"/>
        </listOfReactants>
        <listOfProducts>
          <speciesReference species="T7RNAP_bound_mRNA0321_PPi" stoichiometry="1" constant="false"/>
        </listOfProducts>
        <kineticLaw>
          <math xmlns="http://www.w3.org/1998/Math/MathML">
            <apply>
              <times/>
              <ci> k_forward </ci>
              <ci> T7RNAP_bound_mRNA0320_CTP </ci>
            </apply>
          </math>
          <listOfLocalParameters>
            <localParameter id="k_forward" value="8.88"/>
          </listOfLocalParameters>
        </kineticLaw>
      </reaction>
      <reaction id="r968" name="r968" reversible="false">
        <annotation>
          <PropensityType> k=k_forward type=massaction</PropensityType>
        </annotation>
        <listOfReactants>
          <speciesReference species="T7RNAP_bound_mRNA0321_PPi" stoichiometry="1" constant="false"/>
        </listOfReactants>
        <listOfProducts>
          <speciesReference species="T7RNAP_bound_mRNA0321" stoichiometry="1" constant="false"/>
          <speciesReference species="PPi" stoichiometry="1" constant="false"/>
        </listOfProducts>
        <kineticLaw>
          <math xmlns="http://www.w3.org/1998/Math/MathML">
            <apply>
              <times/>
              <ci> k_forward </ci>
              <ci> T7RNAP_bound_mRNA0321_PPi </ci>
            </apply>
          </math>
          <listOfLocalParameters>
            <localParameter id="k_forward" value="557.64"/>
          </listOfLocalParameters>
        </kineticLaw>
      </reaction>
      <reaction id="r969" name="r969" reversible="false">
        <annotation>
          <PropensityType> k=k_forward type=massaction</PropensityType>
        </annotation>
        <listOfReactants>
          <speciesReference species="T7RNAP_bound_mRNA0321" stoichiometry="1" constant="false"/>
          <speciesReference species="GTP" stoichiometry="1" constant="false"/>
        </listOfReactants>
        <listOfProducts>
          <speciesReference species="T7RNAP_bound_mRNA0321_GTP" stoichiometry="1" constant="false"/>
        </listOfProducts>
        <kineticLaw>
          <math xmlns="http://www.w3.org/1998/Math/MathML">
            <apply>
              <times/>
              <ci> k_forward </ci>
              <ci> T7RNAP_bound_mRNA0321 </ci>
              <ci> GTP </ci>
            </apply>
          </math>
          <listOfLocalParameters>
            <localParameter id="k_forward" value="0.365"/>
          </listOfLocalParameters>
        </kineticLaw>
      </reaction>
      <reaction id="r970" name="r970" reversible="false">
        <annotation>
          <PropensityType> k=k_forward type=massaction</PropensityType>
        </annotation>
        <listOfReactants>
          <speciesReference species="T7RNAP_bound_mRNA0321_GTP" stoichiometry="1" constant="false"/>
        </listOfReactants>
        <listOfProducts>
          <speciesReference species="T7RNAP_bound_mRNA0322_PPi" stoichiometry="1" constant="false"/>
        </listOfProducts>
        <kineticLaw>
          <math xmlns="http://www.w3.org/1998/Math/MathML">
            <apply>
              <times/>
              <ci> k_forward </ci>
              <ci> T7RNAP_bound_mRNA0321_GTP </ci>
            </apply>
          </math>
          <listOfLocalParameters>
            <localParameter id="k_forward" value="8.88"/>
          </listOfLocalParameters>
        </kineticLaw>
      </reaction>
      <reaction id="r971" name="r971" reversible="false">
        <annotation>
          <PropensityType> k=k_forward type=massaction</PropensityType>
        </annotation>
        <listOfReactants>
          <speciesReference species="T7RNAP_bound_mRNA0322_PPi" stoichiometry="1" constant="false"/>
        </listOfReactants>
        <listOfProducts>
          <speciesReference species="T7RNAP_bound_mRNA0322" stoichiometry="1" constant="false"/>
          <speciesReference species="PPi" stoichiometry="1" constant="false"/>
        </listOfProducts>
        <kineticLaw>
          <math xmlns="http://www.w3.org/1998/Math/MathML">
            <apply>
              <times/>
              <ci> k_forward </ci>
              <ci> T7RNAP_bound_mRNA0322_PPi </ci>
            </apply>
          </math>
          <listOfLocalParameters>
            <localParameter id="k_forward" value="557.64"/>
          </listOfLocalParameters>
        </kineticLaw>
      </reaction>
      <reaction id="r972" name="r972" reversible="false">
        <annotation>
          <PropensityType> k=k_forward type=massaction</PropensityType>
        </annotation>
        <listOfReactants>
          <speciesReference species="T7RNAP_bound_mRNA0322" stoichiometry="1" constant="false"/>
          <speciesReference species="GTP" stoichiometry="1" constant="false"/>
        </listOfReactants>
        <listOfProducts>
          <speciesReference species="T7RNAP_bound_mRNA0322_GTP" stoichiometry="1" constant="false"/>
        </listOfProducts>
        <kineticLaw>
          <math xmlns="http://www.w3.org/1998/Math/MathML">
            <apply>
              <times/>
              <ci> k_forward </ci>
              <ci> T7RNAP_bound_mRNA0322 </ci>
              <ci> GTP </ci>
            </apply>
          </math>
          <listOfLocalParameters>
            <localParameter id="k_forward" value="0.365"/>
          </listOfLocalParameters>
        </kineticLaw>
      </reaction>
      <reaction id="r973" name="r973" reversible="false">
        <annotation>
          <PropensityType> k=k_forward type=massaction</PropensityType>
        </annotation>
        <listOfReactants>
          <speciesReference species="T7RNAP_bound_mRNA0322_GTP" stoichiometry="1" constant="false"/>
        </listOfReactants>
        <listOfProducts>
          <speciesReference species="T7RNAP_bound_mRNA0323_PPi" stoichiometry="1" constant="false"/>
        </listOfProducts>
        <kineticLaw>
          <math xmlns="http://www.w3.org/1998/Math/MathML">
            <apply>
              <times/>
              <ci> k_forward </ci>
              <ci> T7RNAP_bound_mRNA0322_GTP </ci>
            </apply>
          </math>
          <listOfLocalParameters>
            <localParameter id="k_forward" value="8.88"/>
          </listOfLocalParameters>
        </kineticLaw>
      </reaction>
      <reaction id="r974" name="r974" reversible="false">
        <annotation>
          <PropensityType> k=k_forward type=massaction</PropensityType>
        </annotation>
        <listOfReactants>
          <speciesReference species="T7RNAP_bound_mRNA0323_PPi" stoichiometry="1" constant="false"/>
        </listOfReactants>
        <listOfProducts>
          <speciesReference species="T7RNAP_bound_mRNA0323" stoichiometry="1" constant="false"/>
          <speciesReference species="PPi" stoichiometry="1" constant="false"/>
        </listOfProducts>
        <kineticLaw>
          <math xmlns="http://www.w3.org/1998/Math/MathML">
            <apply>
              <times/>
              <ci> k_forward </ci>
              <ci> T7RNAP_bound_mRNA0323_PPi </ci>
            </apply>
          </math>
          <listOfLocalParameters>
            <localParameter id="k_forward" value="557.64"/>
          </listOfLocalParameters>
        </kineticLaw>
      </reaction>
      <reaction id="r975" name="r975" reversible="false">
        <annotation>
          <PropensityType> k=k_forward type=massaction</PropensityType>
        </annotation>
        <listOfReactants>
          <speciesReference species="T7RNAP_bound_mRNA0323" stoichiometry="1" constant="false"/>
          <speciesReference species="UTP" stoichiometry="1" constant="false"/>
        </listOfReactants>
        <listOfProducts>
          <speciesReference species="T7RNAP_bound_mRNA0323_UTP" stoichiometry="1" constant="false"/>
        </listOfProducts>
        <kineticLaw>
          <math xmlns="http://www.w3.org/1998/Math/MathML">
            <apply>
              <times/>
              <ci> k_forward </ci>
              <ci> T7RNAP_bound_mRNA0323 </ci>
              <ci> UTP </ci>
            </apply>
          </math>
          <listOfLocalParameters>
            <localParameter id="k_forward" value="0.365"/>
          </listOfLocalParameters>
        </kineticLaw>
      </reaction>
      <reaction id="r976" name="r976" reversible="false">
        <annotation>
          <PropensityType> k=k_forward type=massaction</PropensityType>
        </annotation>
        <listOfReactants>
          <speciesReference species="T7RNAP_bound_mRNA0323_UTP" stoichiometry="1" constant="false"/>
        </listOfReactants>
        <listOfProducts>
          <speciesReference species="T7RNAP_bound_mRNA0324_PPi" stoichiometry="1" constant="false"/>
        </listOfProducts>
        <kineticLaw>
          <math xmlns="http://www.w3.org/1998/Math/MathML">
            <apply>
              <times/>
              <ci> k_forward </ci>
              <ci> T7RNAP_bound_mRNA0323_UTP </ci>
            </apply>
          </math>
          <listOfLocalParameters>
            <localParameter id="k_forward" value="8.88"/>
          </listOfLocalParameters>
        </kineticLaw>
      </reaction>
      <reaction id="r977" name="r977" reversible="false">
        <annotation>
          <PropensityType> k=k_forward type=massaction</PropensityType>
        </annotation>
        <listOfReactants>
          <speciesReference species="T7RNAP_bound_mRNA0324_PPi" stoichiometry="1" constant="false"/>
        </listOfReactants>
        <listOfProducts>
          <speciesReference species="T7RNAP_bound_mRNA0324" stoichiometry="1" constant="false"/>
          <speciesReference species="PPi" stoichiometry="1" constant="false"/>
        </listOfProducts>
        <kineticLaw>
          <math xmlns="http://www.w3.org/1998/Math/MathML">
            <apply>
              <times/>
              <ci> k_forward </ci>
              <ci> T7RNAP_bound_mRNA0324_PPi </ci>
            </apply>
          </math>
          <listOfLocalParameters>
            <localParameter id="k_forward" value="557.64"/>
          </listOfLocalParameters>
        </kineticLaw>
      </reaction>
      <reaction id="r978" name="r978" reversible="false">
        <annotation>
          <PropensityType> k=k_forward type=massaction</PropensityType>
        </annotation>
        <listOfReactants>
          <speciesReference species="T7RNAP_bound_mRNA0324" stoichiometry="1" constant="false"/>
          <speciesReference species="ATP" stoichiometry="1" constant="false"/>
        </listOfReactants>
        <listOfProducts>
          <speciesReference species="T7RNAP_bound_mRNA0324_ATP" stoichiometry="1" constant="false"/>
        </listOfProducts>
        <kineticLaw>
          <math xmlns="http://www.w3.org/1998/Math/MathML">
            <apply>
              <times/>
              <ci> k_forward </ci>
              <ci> T7RNAP_bound_mRNA0324 </ci>
              <ci> ATP </ci>
            </apply>
          </math>
          <listOfLocalParameters>
            <localParameter id="k_forward" value="0.365"/>
          </listOfLocalParameters>
        </kineticLaw>
      </reaction>
      <reaction id="r979" name="r979" reversible="false">
        <annotation>
          <PropensityType> k=k_forward type=massaction</PropensityType>
        </annotation>
        <listOfReactants>
          <speciesReference species="T7RNAP_bound_mRNA0324_ATP" stoichiometry="1" constant="false"/>
        </listOfReactants>
        <listOfProducts>
          <speciesReference species="T7RNAP_bound_mRNA0325_PPi" stoichiometry="1" constant="false"/>
        </listOfProducts>
        <kineticLaw>
          <math xmlns="http://www.w3.org/1998/Math/MathML">
            <apply>
              <times/>
              <ci> k_forward </ci>
              <ci> T7RNAP_bound_mRNA0324_ATP </ci>
            </apply>
          </math>
          <listOfLocalParameters>
            <localParameter id="k_forward" value="8.88"/>
          </listOfLocalParameters>
        </kineticLaw>
      </reaction>
      <reaction id="r980" name="r980" reversible="false">
        <annotation>
          <PropensityType> k=k_forward type=massaction</PropensityType>
        </annotation>
        <listOfReactants>
          <speciesReference species="T7RNAP_bound_mRNA0325_PPi" stoichiometry="1" constant="false"/>
        </listOfReactants>
        <listOfProducts>
          <speciesReference species="T7RNAP_bound_mRNA0325" stoichiometry="1" constant="false"/>
          <speciesReference species="PPi" stoichiometry="1" constant="false"/>
        </listOfProducts>
        <kineticLaw>
          <math xmlns="http://www.w3.org/1998/Math/MathML">
            <apply>
              <times/>
              <ci> k_forward </ci>
              <ci> T7RNAP_bound_mRNA0325_PPi </ci>
            </apply>
          </math>
          <listOfLocalParameters>
            <localParameter id="k_forward" value="557.64"/>
          </listOfLocalParameters>
        </kineticLaw>
      </reaction>
      <reaction id="r981" name="r981" reversible="false">
        <annotation>
          <PropensityType> k=k_forward type=massaction</PropensityType>
        </annotation>
        <listOfReactants>
          <speciesReference species="T7RNAP_bound_mRNA0325" stoichiometry="1" constant="false"/>
          <speciesReference species="CTP" stoichiometry="1" constant="false"/>
        </listOfReactants>
        <listOfProducts>
          <speciesReference species="T7RNAP_bound_mRNA0325_CTP" stoichiometry="1" constant="false"/>
        </listOfProducts>
        <kineticLaw>
          <math xmlns="http://www.w3.org/1998/Math/MathML">
            <apply>
              <times/>
              <ci> k_forward </ci>
              <ci> T7RNAP_bound_mRNA0325 </ci>
              <ci> CTP </ci>
            </apply>
          </math>
          <listOfLocalParameters>
            <localParameter id="k_forward" value="0.365"/>
          </listOfLocalParameters>
        </kineticLaw>
      </reaction>
      <reaction id="r982" name="r982" reversible="false">
        <annotation>
          <PropensityType> k=k_forward type=massaction</PropensityType>
        </annotation>
        <listOfReactants>
          <speciesReference species="T7RNAP_bound_mRNA0325_CTP" stoichiometry="1" constant="false"/>
        </listOfReactants>
        <listOfProducts>
          <speciesReference species="T7RNAP_bound_mRNA0326_PPi" stoichiometry="1" constant="false"/>
        </listOfProducts>
        <kineticLaw>
          <math xmlns="http://www.w3.org/1998/Math/MathML">
            <apply>
              <times/>
              <ci> k_forward </ci>
              <ci> T7RNAP_bound_mRNA0325_CTP </ci>
            </apply>
          </math>
          <listOfLocalParameters>
            <localParameter id="k_forward" value="8.88"/>
          </listOfLocalParameters>
        </kineticLaw>
      </reaction>
      <reaction id="r983" name="r983" reversible="false">
        <annotation>
          <PropensityType> k=k_forward type=massaction</PropensityType>
        </annotation>
        <listOfReactants>
          <speciesReference species="T7RNAP_bound_mRNA0326_PPi" stoichiometry="1" constant="false"/>
        </listOfReactants>
        <listOfProducts>
          <speciesReference species="T7RNAP_bound_mRNA0326" stoichiometry="1" constant="false"/>
          <speciesReference species="PPi" stoichiometry="1" constant="false"/>
        </listOfProducts>
        <kineticLaw>
          <math xmlns="http://www.w3.org/1998/Math/MathML">
            <apply>
              <times/>
              <ci> k_forward </ci>
              <ci> T7RNAP_bound_mRNA0326_PPi </ci>
            </apply>
          </math>
          <listOfLocalParameters>
            <localParameter id="k_forward" value="557.64"/>
          </listOfLocalParameters>
        </kineticLaw>
      </reaction>
      <reaction id="r984" name="r984" reversible="false">
        <annotation>
          <PropensityType> k=k_forward type=massaction</PropensityType>
        </annotation>
        <listOfReactants>
          <speciesReference species="T7RNAP_bound_mRNA0326" stoichiometry="1" constant="false"/>
          <speciesReference species="GTP" stoichiometry="1" constant="false"/>
        </listOfReactants>
        <listOfProducts>
          <speciesReference species="T7RNAP_bound_mRNA0326_GTP" stoichiometry="1" constant="false"/>
        </listOfProducts>
        <kineticLaw>
          <math xmlns="http://www.w3.org/1998/Math/MathML">
            <apply>
              <times/>
              <ci> k_forward </ci>
              <ci> T7RNAP_bound_mRNA0326 </ci>
              <ci> GTP </ci>
            </apply>
          </math>
          <listOfLocalParameters>
            <localParameter id="k_forward" value="0.365"/>
          </listOfLocalParameters>
        </kineticLaw>
      </reaction>
      <reaction id="r985" name="r985" reversible="false">
        <annotation>
          <PropensityType> k=k_forward type=massaction</PropensityType>
        </annotation>
        <listOfReactants>
          <speciesReference species="T7RNAP_bound_mRNA0326_GTP" stoichiometry="1" constant="false"/>
        </listOfReactants>
        <listOfProducts>
          <speciesReference species="T7RNAP_bound_mRNA0327_PPi" stoichiometry="1" constant="false"/>
        </listOfProducts>
        <kineticLaw>
          <math xmlns="http://www.w3.org/1998/Math/MathML">
            <apply>
              <times/>
              <ci> k_forward </ci>
              <ci> T7RNAP_bound_mRNA0326_GTP </ci>
            </apply>
          </math>
          <listOfLocalParameters>
            <localParameter id="k_forward" value="8.88"/>
          </listOfLocalParameters>
        </kineticLaw>
      </reaction>
      <reaction id="r986" name="r986" reversible="false">
        <annotation>
          <PropensityType> k=k_forward type=massaction</PropensityType>
        </annotation>
        <listOfReactants>
          <speciesReference species="T7RNAP_bound_mRNA0327_PPi" stoichiometry="1" constant="false"/>
        </listOfReactants>
        <listOfProducts>
          <speciesReference species="T7RNAP_bound_mRNA0327" stoichiometry="1" constant="false"/>
          <speciesReference species="PPi" stoichiometry="1" constant="false"/>
        </listOfProducts>
        <kineticLaw>
          <math xmlns="http://www.w3.org/1998/Math/MathML">
            <apply>
              <times/>
              <ci> k_forward </ci>
              <ci> T7RNAP_bound_mRNA0327_PPi </ci>
            </apply>
          </math>
          <listOfLocalParameters>
            <localParameter id="k_forward" value="557.64"/>
          </listOfLocalParameters>
        </kineticLaw>
      </reaction>
      <reaction id="r987" name="r987" reversible="false">
        <annotation>
          <PropensityType> k=k_forward type=massaction</PropensityType>
        </annotation>
        <listOfReactants>
          <speciesReference species="T7RNAP_bound_mRNA0327" stoichiometry="1" constant="false"/>
          <speciesReference species="GTP" stoichiometry="1" constant="false"/>
        </listOfReactants>
        <listOfProducts>
          <speciesReference species="T7RNAP_bound_mRNA0327_GTP" stoichiometry="1" constant="false"/>
        </listOfProducts>
        <kineticLaw>
          <math xmlns="http://www.w3.org/1998/Math/MathML">
            <apply>
              <times/>
              <ci> k_forward </ci>
              <ci> T7RNAP_bound_mRNA0327 </ci>
              <ci> GTP </ci>
            </apply>
          </math>
          <listOfLocalParameters>
            <localParameter id="k_forward" value="0.365"/>
          </listOfLocalParameters>
        </kineticLaw>
      </reaction>
      <reaction id="r988" name="r988" reversible="false">
        <annotation>
          <PropensityType> k=k_forward type=massaction</PropensityType>
        </annotation>
        <listOfReactants>
          <speciesReference species="T7RNAP_bound_mRNA0327_GTP" stoichiometry="1" constant="false"/>
        </listOfReactants>
        <listOfProducts>
          <speciesReference species="T7RNAP_bound_mRNA0328_PPi" stoichiometry="1" constant="false"/>
        </listOfProducts>
        <kineticLaw>
          <math xmlns="http://www.w3.org/1998/Math/MathML">
            <apply>
              <times/>
              <ci> k_forward </ci>
              <ci> T7RNAP_bound_mRNA0327_GTP </ci>
            </apply>
          </math>
          <listOfLocalParameters>
            <localParameter id="k_forward" value="8.88"/>
          </listOfLocalParameters>
        </kineticLaw>
      </reaction>
      <reaction id="r989" name="r989" reversible="false">
        <annotation>
          <PropensityType> k=k_forward type=massaction</PropensityType>
        </annotation>
        <listOfReactants>
          <speciesReference species="T7RNAP_bound_mRNA0328_PPi" stoichiometry="1" constant="false"/>
        </listOfReactants>
        <listOfProducts>
          <speciesReference species="T7RNAP_bound_mRNA0328" stoichiometry="1" constant="false"/>
          <speciesReference species="PPi" stoichiometry="1" constant="false"/>
        </listOfProducts>
        <kineticLaw>
          <math xmlns="http://www.w3.org/1998/Math/MathML">
            <apply>
              <times/>
              <ci> k_forward </ci>
              <ci> T7RNAP_bound_mRNA0328_PPi </ci>
            </apply>
          </math>
          <listOfLocalParameters>
            <localParameter id="k_forward" value="557.64"/>
          </listOfLocalParameters>
        </kineticLaw>
      </reaction>
      <reaction id="r990" name="r990" reversible="false">
        <annotation>
          <PropensityType> k=k_forward type=massaction</PropensityType>
        </annotation>
        <listOfReactants>
          <speciesReference species="T7RNAP_bound_mRNA0328" stoichiometry="1" constant="false"/>
          <speciesReference species="GTP" stoichiometry="1" constant="false"/>
        </listOfReactants>
        <listOfProducts>
          <speciesReference species="T7RNAP_bound_mRNA0328_GTP" stoichiometry="1" constant="false"/>
        </listOfProducts>
        <kineticLaw>
          <math xmlns="http://www.w3.org/1998/Math/MathML">
            <apply>
              <times/>
              <ci> k_forward </ci>
              <ci> T7RNAP_bound_mRNA0328 </ci>
              <ci> GTP </ci>
            </apply>
          </math>
          <listOfLocalParameters>
            <localParameter id="k_forward" value="0.365"/>
          </listOfLocalParameters>
        </kineticLaw>
      </reaction>
      <reaction id="r991" name="r991" reversible="false">
        <annotation>
          <PropensityType> k=k_forward type=massaction</PropensityType>
        </annotation>
        <listOfReactants>
          <speciesReference species="T7RNAP_bound_mRNA0328_GTP" stoichiometry="1" constant="false"/>
        </listOfReactants>
        <listOfProducts>
          <speciesReference species="T7RNAP_bound_mRNA0329_PPi" stoichiometry="1" constant="false"/>
        </listOfProducts>
        <kineticLaw>
          <math xmlns="http://www.w3.org/1998/Math/MathML">
            <apply>
              <times/>
              <ci> k_forward </ci>
              <ci> T7RNAP_bound_mRNA0328_GTP </ci>
            </apply>
          </math>
          <listOfLocalParameters>
            <localParameter id="k_forward" value="8.88"/>
          </listOfLocalParameters>
        </kineticLaw>
      </reaction>
      <reaction id="r992" name="r992" reversible="false">
        <annotation>
          <PropensityType> k=k_forward type=massaction</PropensityType>
        </annotation>
        <listOfReactants>
          <speciesReference species="T7RNAP_bound_mRNA0329_PPi" stoichiometry="1" constant="false"/>
        </listOfReactants>
        <listOfProducts>
          <speciesReference species="T7RNAP_bound_mRNA0329" stoichiometry="1" constant="false"/>
          <speciesReference species="PPi" stoichiometry="1" constant="false"/>
        </listOfProducts>
        <kineticLaw>
          <math xmlns="http://www.w3.org/1998/Math/MathML">
            <apply>
              <times/>
              <ci> k_forward </ci>
              <ci> T7RNAP_bound_mRNA0329_PPi </ci>
            </apply>
          </math>
          <listOfLocalParameters>
            <localParameter id="k_forward" value="557.64"/>
          </listOfLocalParameters>
        </kineticLaw>
      </reaction>
      <reaction id="r993" name="r993" reversible="false">
        <annotation>
          <PropensityType> k=k_forward type=massaction</PropensityType>
        </annotation>
        <listOfReactants>
          <speciesReference species="T7RNAP_bound_mRNA0329" stoichiometry="1" constant="false"/>
          <speciesReference species="CTP" stoichiometry="1" constant="false"/>
        </listOfReactants>
        <listOfProducts>
          <speciesReference species="T7RNAP_bound_mRNA0329_CTP" stoichiometry="1" constant="false"/>
        </listOfProducts>
        <kineticLaw>
          <math xmlns="http://www.w3.org/1998/Math/MathML">
            <apply>
              <times/>
              <ci> k_forward </ci>
              <ci> T7RNAP_bound_mRNA0329 </ci>
              <ci> CTP </ci>
            </apply>
          </math>
          <listOfLocalParameters>
            <localParameter id="k_forward" value="0.365"/>
          </listOfLocalParameters>
        </kineticLaw>
      </reaction>
      <reaction id="r994" name="r994" reversible="false">
        <annotation>
          <PropensityType> k=k_forward type=massaction</PropensityType>
        </annotation>
        <listOfReactants>
          <speciesReference species="T7RNAP_bound_mRNA0329_CTP" stoichiometry="1" constant="false"/>
        </listOfReactants>
        <listOfProducts>
          <speciesReference species="T7RNAP_bound_mRNA0330_PPi" stoichiometry="1" constant="false"/>
        </listOfProducts>
        <kineticLaw>
          <math xmlns="http://www.w3.org/1998/Math/MathML">
            <apply>
              <times/>
              <ci> k_forward </ci>
              <ci> T7RNAP_bound_mRNA0329_CTP </ci>
            </apply>
          </math>
          <listOfLocalParameters>
            <localParameter id="k_forward" value="8.88"/>
          </listOfLocalParameters>
        </kineticLaw>
      </reaction>
      <reaction id="r995" name="r995" reversible="false">
        <annotation>
          <PropensityType> k=k_forward type=massaction</PropensityType>
        </annotation>
        <listOfReactants>
          <speciesReference species="T7RNAP_bound_mRNA0330_PPi" stoichiometry="1" constant="false"/>
        </listOfReactants>
        <listOfProducts>
          <speciesReference species="T7RNAP_bound_mRNA0330" stoichiometry="1" constant="false"/>
          <speciesReference species="PPi" stoichiometry="1" constant="false"/>
        </listOfProducts>
        <kineticLaw>
          <math xmlns="http://www.w3.org/1998/Math/MathML">
            <apply>
              <times/>
              <ci> k_forward </ci>
              <ci> T7RNAP_bound_mRNA0330_PPi </ci>
            </apply>
          </math>
          <listOfLocalParameters>
            <localParameter id="k_forward" value="557.64"/>
          </listOfLocalParameters>
        </kineticLaw>
      </reaction>
      <reaction id="r996" name="r996" reversible="false">
        <annotation>
          <PropensityType> k=k_forward type=massaction</PropensityType>
        </annotation>
        <listOfReactants>
          <speciesReference species="T7RNAP_bound_mRNA0330" stoichiometry="1" constant="false"/>
          <speciesReference species="UTP" stoichiometry="1" constant="false"/>
        </listOfReactants>
        <listOfProducts>
          <speciesReference species="T7RNAP_bound_mRNA0330_UTP" stoichiometry="1" constant="false"/>
        </listOfProducts>
        <kineticLaw>
          <math xmlns="http://www.w3.org/1998/Math/MathML">
            <apply>
              <times/>
              <ci> k_forward </ci>
              <ci> T7RNAP_bound_mRNA0330 </ci>
              <ci> UTP </ci>
            </apply>
          </math>
          <listOfLocalParameters>
            <localParameter id="k_forward" value="0.365"/>
          </listOfLocalParameters>
        </kineticLaw>
      </reaction>
      <reaction id="r997" name="r997" reversible="false">
        <annotation>
          <PropensityType> k=k_forward type=massaction</PropensityType>
        </annotation>
        <listOfReactants>
          <speciesReference species="T7RNAP_bound_mRNA0330_UTP" stoichiometry="1" constant="false"/>
        </listOfReactants>
        <listOfProducts>
          <speciesReference species="T7RNAP_bound_mRNA0331_PPi" stoichiometry="1" constant="false"/>
        </listOfProducts>
        <kineticLaw>
          <math xmlns="http://www.w3.org/1998/Math/MathML">
            <apply>
              <times/>
              <ci> k_forward </ci>
              <ci> T7RNAP_bound_mRNA0330_UTP </ci>
            </apply>
          </math>
          <listOfLocalParameters>
            <localParameter id="k_forward" value="8.88"/>
          </listOfLocalParameters>
        </kineticLaw>
      </reaction>
      <reaction id="r998" name="r998" reversible="false">
        <annotation>
          <PropensityType> k=k_forward type=massaction</PropensityType>
        </annotation>
        <listOfReactants>
          <speciesReference species="T7RNAP_bound_mRNA0331_PPi" stoichiometry="1" constant="false"/>
        </listOfReactants>
        <listOfProducts>
          <speciesReference species="T7RNAP_bound_mRNA0331" stoichiometry="1" constant="false"/>
          <speciesReference species="PPi" stoichiometry="1" constant="false"/>
        </listOfProducts>
        <kineticLaw>
          <math xmlns="http://www.w3.org/1998/Math/MathML">
            <apply>
              <times/>
              <ci> k_forward </ci>
              <ci> T7RNAP_bound_mRNA0331_PPi </ci>
            </apply>
          </math>
          <listOfLocalParameters>
            <localParameter id="k_forward" value="557.64"/>
          </listOfLocalParameters>
        </kineticLaw>
      </reaction>
      <reaction id="r999" name="r999" reversible="false">
        <annotation>
          <PropensityType> k=k_forward type=massaction</PropensityType>
        </annotation>
        <listOfReactants>
          <speciesReference species="T7RNAP_bound_mRNA0331" stoichiometry="1" constant="false"/>
          <speciesReference species="UTP" stoichiometry="1" constant="false"/>
        </listOfReactants>
        <listOfProducts>
          <speciesReference species="T7RNAP_bound_mRNA0331_UTP" stoichiometry="1" constant="false"/>
        </listOfProducts>
        <kineticLaw>
          <math xmlns="http://www.w3.org/1998/Math/MathML">
            <apply>
              <times/>
              <ci> k_forward </ci>
              <ci> T7RNAP_bound_mRNA0331 </ci>
              <ci> UTP </ci>
            </apply>
          </math>
          <listOfLocalParameters>
            <localParameter id="k_forward" value="0.365"/>
          </listOfLocalParameters>
        </kineticLaw>
      </reaction>
      <reaction id="r1000" name="r1000" reversible="false">
        <annotation>
          <PropensityType> k=k_forward type=massaction</PropensityType>
        </annotation>
        <listOfReactants>
          <speciesReference species="T7RNAP_bound_mRNA0331_UTP" stoichiometry="1" constant="false"/>
        </listOfReactants>
        <listOfProducts>
          <speciesReference species="T7RNAP_bound_mRNA0332_PPi" stoichiometry="1" constant="false"/>
        </listOfProducts>
        <kineticLaw>
          <math xmlns="http://www.w3.org/1998/Math/MathML">
            <apply>
              <times/>
              <ci> k_forward </ci>
              <ci> T7RNAP_bound_mRNA0331_UTP </ci>
            </apply>
          </math>
          <listOfLocalParameters>
            <localParameter id="k_forward" value="8.88"/>
          </listOfLocalParameters>
        </kineticLaw>
      </reaction>
      <reaction id="r1001" name="r1001" reversible="false">
        <annotation>
          <PropensityType> k=k_forward type=massaction</PropensityType>
        </annotation>
        <listOfReactants>
          <speciesReference species="T7RNAP_bound_mRNA0332_PPi" stoichiometry="1" constant="false"/>
        </listOfReactants>
        <listOfProducts>
          <speciesReference species="T7RNAP_bound_mRNA0332" stoichiometry="1" constant="false"/>
          <speciesReference species="PPi" stoichiometry="1" constant="false"/>
        </listOfProducts>
        <kineticLaw>
          <math xmlns="http://www.w3.org/1998/Math/MathML">
            <apply>
              <times/>
              <ci> k_forward </ci>
              <ci> T7RNAP_bound_mRNA0332_PPi </ci>
            </apply>
          </math>
          <listOfLocalParameters>
            <localParameter id="k_forward" value="557.64"/>
          </listOfLocalParameters>
        </kineticLaw>
      </reaction>
      <reaction id="r1002" name="r1002" reversible="false">
        <annotation>
          <PropensityType> k=k_forward type=massaction</PropensityType>
        </annotation>
        <listOfReactants>
          <speciesReference species="T7RNAP_bound_mRNA0332" stoichiometry="1" constant="false"/>
          <speciesReference species="CTP" stoichiometry="1" constant="false"/>
        </listOfReactants>
        <listOfProducts>
          <speciesReference species="T7RNAP_bound_mRNA0332_CTP" stoichiometry="1" constant="false"/>
        </listOfProducts>
        <kineticLaw>
          <math xmlns="http://www.w3.org/1998/Math/MathML">
            <apply>
              <times/>
              <ci> k_forward </ci>
              <ci> T7RNAP_bound_mRNA0332 </ci>
              <ci> CTP </ci>
            </apply>
          </math>
          <listOfLocalParameters>
            <localParameter id="k_forward" value="0.365"/>
          </listOfLocalParameters>
        </kineticLaw>
      </reaction>
      <reaction id="r1003" name="r1003" reversible="false">
        <annotation>
          <PropensityType> k=k_forward type=massaction</PropensityType>
        </annotation>
        <listOfReactants>
          <speciesReference species="T7RNAP_bound_mRNA0332_CTP" stoichiometry="1" constant="false"/>
        </listOfReactants>
        <listOfProducts>
          <speciesReference species="T7RNAP_bound_mRNA0333_PPi" stoichiometry="1" constant="false"/>
        </listOfProducts>
        <kineticLaw>
          <math xmlns="http://www.w3.org/1998/Math/MathML">
            <apply>
              <times/>
              <ci> k_forward </ci>
              <ci> T7RNAP_bound_mRNA0332_CTP </ci>
            </apply>
          </math>
          <listOfLocalParameters>
            <localParameter id="k_forward" value="8.88"/>
          </listOfLocalParameters>
        </kineticLaw>
      </reaction>
      <reaction id="r1004" name="r1004" reversible="false">
        <annotation>
          <PropensityType> k=k_forward type=massaction</PropensityType>
        </annotation>
        <listOfReactants>
          <speciesReference species="T7RNAP_bound_mRNA0333_PPi" stoichiometry="1" constant="false"/>
        </listOfReactants>
        <listOfProducts>
          <speciesReference species="T7RNAP_bound_mRNA0333" stoichiometry="1" constant="false"/>
          <speciesReference species="PPi" stoichiometry="1" constant="false"/>
        </listOfProducts>
        <kineticLaw>
          <math xmlns="http://www.w3.org/1998/Math/MathML">
            <apply>
              <times/>
              <ci> k_forward </ci>
              <ci> T7RNAP_bound_mRNA0333_PPi </ci>
            </apply>
          </math>
          <listOfLocalParameters>
            <localParameter id="k_forward" value="557.64"/>
          </listOfLocalParameters>
        </kineticLaw>
      </reaction>
      <reaction id="r1005" name="r1005" reversible="false">
        <annotation>
          <PropensityType> k=k_forward type=massaction</PropensityType>
        </annotation>
        <listOfReactants>
          <speciesReference species="T7RNAP_bound_mRNA0333" stoichiometry="1" constant="false"/>
          <speciesReference species="CTP" stoichiometry="1" constant="false"/>
        </listOfReactants>
        <listOfProducts>
          <speciesReference species="T7RNAP_bound_mRNA0333_CTP" stoichiometry="1" constant="false"/>
        </listOfProducts>
        <kineticLaw>
          <math xmlns="http://www.w3.org/1998/Math/MathML">
            <apply>
              <times/>
              <ci> k_forward </ci>
              <ci> T7RNAP_bound_mRNA0333 </ci>
              <ci> CTP </ci>
            </apply>
          </math>
          <listOfLocalParameters>
            <localParameter id="k_forward" value="0.365"/>
          </listOfLocalParameters>
        </kineticLaw>
      </reaction>
      <reaction id="r1006" name="r1006" reversible="false">
        <annotation>
          <PropensityType> k=k_forward type=massaction</PropensityType>
        </annotation>
        <listOfReactants>
          <speciesReference species="T7RNAP_bound_mRNA0333_CTP" stoichiometry="1" constant="false"/>
        </listOfReactants>
        <listOfProducts>
          <speciesReference species="T7RNAP_bound_mRNA0334_PPi" stoichiometry="1" constant="false"/>
        </listOfProducts>
        <kineticLaw>
          <math xmlns="http://www.w3.org/1998/Math/MathML">
            <apply>
              <times/>
              <ci> k_forward </ci>
              <ci> T7RNAP_bound_mRNA0333_CTP </ci>
            </apply>
          </math>
          <listOfLocalParameters>
            <localParameter id="k_forward" value="8.88"/>
          </listOfLocalParameters>
        </kineticLaw>
      </reaction>
      <reaction id="r1007" name="r1007" reversible="false">
        <annotation>
          <PropensityType> k=k_forward type=massaction</PropensityType>
        </annotation>
        <listOfReactants>
          <speciesReference species="T7RNAP_bound_mRNA0334_PPi" stoichiometry="1" constant="false"/>
        </listOfReactants>
        <listOfProducts>
          <speciesReference species="T7RNAP_bound_mRNA0334" stoichiometry="1" constant="false"/>
          <speciesReference species="PPi" stoichiometry="1" constant="false"/>
        </listOfProducts>
        <kineticLaw>
          <math xmlns="http://www.w3.org/1998/Math/MathML">
            <apply>
              <times/>
              <ci> k_forward </ci>
              <ci> T7RNAP_bound_mRNA0334_PPi </ci>
            </apply>
          </math>
          <listOfLocalParameters>
            <localParameter id="k_forward" value="557.64"/>
          </listOfLocalParameters>
        </kineticLaw>
      </reaction>
      <reaction id="r1008" name="r1008" reversible="false">
        <annotation>
          <PropensityType> k=k_forward type=massaction</PropensityType>
        </annotation>
        <listOfReactants>
          <speciesReference species="T7RNAP_bound_mRNA0334" stoichiometry="1" constant="false"/>
          <speciesReference species="GTP" stoichiometry="1" constant="false"/>
        </listOfReactants>
        <listOfProducts>
          <speciesReference species="T7RNAP_bound_mRNA0334_GTP" stoichiometry="1" constant="false"/>
        </listOfProducts>
        <kineticLaw>
          <math xmlns="http://www.w3.org/1998/Math/MathML">
            <apply>
              <times/>
              <ci> k_forward </ci>
              <ci> T7RNAP_bound_mRNA0334 </ci>
              <ci> GTP </ci>
            </apply>
          </math>
          <listOfLocalParameters>
            <localParameter id="k_forward" value="0.365"/>
          </listOfLocalParameters>
        </kineticLaw>
      </reaction>
      <reaction id="r1009" name="r1009" reversible="false">
        <annotation>
          <PropensityType> k=k_forward type=massaction</PropensityType>
        </annotation>
        <listOfReactants>
          <speciesReference species="T7RNAP_bound_mRNA0334_GTP" stoichiometry="1" constant="false"/>
        </listOfReactants>
        <listOfProducts>
          <speciesReference species="T7RNAP_bound_mRNA0335_PPi" stoichiometry="1" constant="false"/>
        </listOfProducts>
        <kineticLaw>
          <math xmlns="http://www.w3.org/1998/Math/MathML">
            <apply>
              <times/>
              <ci> k_forward </ci>
              <ci> T7RNAP_bound_mRNA0334_GTP </ci>
            </apply>
          </math>
          <listOfLocalParameters>
            <localParameter id="k_forward" value="8.88"/>
          </listOfLocalParameters>
        </kineticLaw>
      </reaction>
      <reaction id="r1010" name="r1010" reversible="false">
        <annotation>
          <PropensityType> k=k_forward type=massaction</PropensityType>
        </annotation>
        <listOfReactants>
          <speciesReference species="T7RNAP_bound_mRNA0335_PPi" stoichiometry="1" constant="false"/>
        </listOfReactants>
        <listOfProducts>
          <speciesReference species="T7RNAP_bound_mRNA0335" stoichiometry="1" constant="false"/>
          <speciesReference species="PPi" stoichiometry="1" constant="false"/>
        </listOfProducts>
        <kineticLaw>
          <math xmlns="http://www.w3.org/1998/Math/MathML">
            <apply>
              <times/>
              <ci> k_forward </ci>
              <ci> T7RNAP_bound_mRNA0335_PPi </ci>
            </apply>
          </math>
          <listOfLocalParameters>
            <localParameter id="k_forward" value="557.64"/>
          </listOfLocalParameters>
        </kineticLaw>
      </reaction>
      <reaction id="r1011" name="r1011" reversible="false">
        <annotation>
          <PropensityType> k=k_forward type=massaction</PropensityType>
        </annotation>
        <listOfReactants>
          <speciesReference species="T7RNAP_bound_mRNA0335" stoichiometry="1" constant="false"/>
          <speciesReference species="ATP" stoichiometry="1" constant="false"/>
        </listOfReactants>
        <listOfProducts>
          <speciesReference species="T7RNAP_bound_mRNA0335_ATP" stoichiometry="1" constant="false"/>
        </listOfProducts>
        <kineticLaw>
          <math xmlns="http://www.w3.org/1998/Math/MathML">
            <apply>
              <times/>
              <ci> k_forward </ci>
              <ci> T7RNAP_bound_mRNA0335 </ci>
              <ci> ATP </ci>
            </apply>
          </math>
          <listOfLocalParameters>
            <localParameter id="k_forward" value="0.365"/>
          </listOfLocalParameters>
        </kineticLaw>
      </reaction>
      <reaction id="r1012" name="r1012" reversible="false">
        <annotation>
          <PropensityType> k=k_forward type=massaction</PropensityType>
        </annotation>
        <listOfReactants>
          <speciesReference species="T7RNAP_bound_mRNA0335_ATP" stoichiometry="1" constant="false"/>
        </listOfReactants>
        <listOfProducts>
          <speciesReference species="T7RNAP_bound_mRNA0336_PPi" stoichiometry="1" constant="false"/>
        </listOfProducts>
        <kineticLaw>
          <math xmlns="http://www.w3.org/1998/Math/MathML">
            <apply>
              <times/>
              <ci> k_forward </ci>
              <ci> T7RNAP_bound_mRNA0335_ATP </ci>
            </apply>
          </math>
          <listOfLocalParameters>
            <localParameter id="k_forward" value="8.88"/>
          </listOfLocalParameters>
        </kineticLaw>
      </reaction>
      <reaction id="r1013" name="r1013" reversible="false">
        <annotation>
          <PropensityType> k=k_forward type=massaction</PropensityType>
        </annotation>
        <listOfReactants>
          <speciesReference species="T7RNAP_bound_mRNA0336_PPi" stoichiometry="1" constant="false"/>
        </listOfReactants>
        <listOfProducts>
          <speciesReference species="T7RNAP_bound_mRNA0336" stoichiometry="1" constant="false"/>
          <speciesReference species="PPi" stoichiometry="1" constant="false"/>
        </listOfProducts>
        <kineticLaw>
          <math xmlns="http://www.w3.org/1998/Math/MathML">
            <apply>
              <times/>
              <ci> k_forward </ci>
              <ci> T7RNAP_bound_mRNA0336_PPi </ci>
            </apply>
          </math>
          <listOfLocalParameters>
            <localParameter id="k_forward" value="557.64"/>
          </listOfLocalParameters>
        </kineticLaw>
      </reaction>
      <reaction id="r1014" name="r1014" reversible="false">
        <annotation>
          <PropensityType> k=k_forward type=massaction</PropensityType>
        </annotation>
        <listOfReactants>
          <speciesReference species="T7RNAP_bound_mRNA0336" stoichiometry="1" constant="false"/>
          <speciesReference species="UTP" stoichiometry="1" constant="false"/>
        </listOfReactants>
        <listOfProducts>
          <speciesReference species="T7RNAP_bound_mRNA0336_UTP" stoichiometry="1" constant="false"/>
        </listOfProducts>
        <kineticLaw>
          <math xmlns="http://www.w3.org/1998/Math/MathML">
            <apply>
              <times/>
              <ci> k_forward </ci>
              <ci> T7RNAP_bound_mRNA0336 </ci>
              <ci> UTP </ci>
            </apply>
          </math>
          <listOfLocalParameters>
            <localParameter id="k_forward" value="0.365"/>
          </listOfLocalParameters>
        </kineticLaw>
      </reaction>
      <reaction id="r1015" name="r1015" reversible="false">
        <annotation>
          <PropensityType> k=k_forward type=massaction</PropensityType>
        </annotation>
        <listOfReactants>
          <speciesReference species="T7RNAP_bound_mRNA0336_UTP" stoichiometry="1" constant="false"/>
        </listOfReactants>
        <listOfProducts>
          <speciesReference species="T7RNAP_bound_mRNA0337_PPi" stoichiometry="1" constant="false"/>
        </listOfProducts>
        <kineticLaw>
          <math xmlns="http://www.w3.org/1998/Math/MathML">
            <apply>
              <times/>
              <ci> k_forward </ci>
              <ci> T7RNAP_bound_mRNA0336_UTP </ci>
            </apply>
          </math>
          <listOfLocalParameters>
            <localParameter id="k_forward" value="8.88"/>
          </listOfLocalParameters>
        </kineticLaw>
      </reaction>
      <reaction id="r1016" name="r1016" reversible="false">
        <annotation>
          <PropensityType> k=k_forward type=massaction</PropensityType>
        </annotation>
        <listOfReactants>
          <speciesReference species="T7RNAP_bound_mRNA0337_PPi" stoichiometry="1" constant="false"/>
        </listOfReactants>
        <listOfProducts>
          <speciesReference species="T7RNAP_bound_mRNA0337" stoichiometry="1" constant="false"/>
          <speciesReference species="PPi" stoichiometry="1" constant="false"/>
        </listOfProducts>
        <kineticLaw>
          <math xmlns="http://www.w3.org/1998/Math/MathML">
            <apply>
              <times/>
              <ci> k_forward </ci>
              <ci> T7RNAP_bound_mRNA0337_PPi </ci>
            </apply>
          </math>
          <listOfLocalParameters>
            <localParameter id="k_forward" value="557.64"/>
          </listOfLocalParameters>
        </kineticLaw>
      </reaction>
      <reaction id="r1017" name="r1017" reversible="false">
        <annotation>
          <PropensityType> k=k_forward type=massaction</PropensityType>
        </annotation>
        <listOfReactants>
          <speciesReference species="T7RNAP_bound_mRNA0337" stoichiometry="1" constant="false"/>
          <speciesReference species="GTP" stoichiometry="1" constant="false"/>
        </listOfReactants>
        <listOfProducts>
          <speciesReference species="T7RNAP_bound_mRNA0337_GTP" stoichiometry="1" constant="false"/>
        </listOfProducts>
        <kineticLaw>
          <math xmlns="http://www.w3.org/1998/Math/MathML">
            <apply>
              <times/>
              <ci> k_forward </ci>
              <ci> T7RNAP_bound_mRNA0337 </ci>
              <ci> GTP </ci>
            </apply>
          </math>
          <listOfLocalParameters>
            <localParameter id="k_forward" value="0.365"/>
          </listOfLocalParameters>
        </kineticLaw>
      </reaction>
      <reaction id="r1018" name="r1018" reversible="false">
        <annotation>
          <PropensityType> k=k_forward type=massaction</PropensityType>
        </annotation>
        <listOfReactants>
          <speciesReference species="T7RNAP_bound_mRNA0337_GTP" stoichiometry="1" constant="false"/>
        </listOfReactants>
        <listOfProducts>
          <speciesReference species="T7RNAP_bound_mRNA0338_PPi" stoichiometry="1" constant="false"/>
        </listOfProducts>
        <kineticLaw>
          <math xmlns="http://www.w3.org/1998/Math/MathML">
            <apply>
              <times/>
              <ci> k_forward </ci>
              <ci> T7RNAP_bound_mRNA0337_GTP </ci>
            </apply>
          </math>
          <listOfLocalParameters>
            <localParameter id="k_forward" value="8.88"/>
          </listOfLocalParameters>
        </kineticLaw>
      </reaction>
      <reaction id="r1019" name="r1019" reversible="false">
        <annotation>
          <PropensityType> k=k_forward type=massaction</PropensityType>
        </annotation>
        <listOfReactants>
          <speciesReference species="T7RNAP_bound_mRNA0338_PPi" stoichiometry="1" constant="false"/>
        </listOfReactants>
        <listOfProducts>
          <speciesReference species="T7RNAP_bound_mRNA0338" stoichiometry="1" constant="false"/>
          <speciesReference species="PPi" stoichiometry="1" constant="false"/>
        </listOfProducts>
        <kineticLaw>
          <math xmlns="http://www.w3.org/1998/Math/MathML">
            <apply>
              <times/>
              <ci> k_forward </ci>
              <ci> T7RNAP_bound_mRNA0338_PPi </ci>
            </apply>
          </math>
          <listOfLocalParameters>
            <localParameter id="k_forward" value="557.64"/>
          </listOfLocalParameters>
        </kineticLaw>
      </reaction>
      <reaction id="r1020" name="r1020" reversible="false">
        <annotation>
          <PropensityType> k=k_forward type=massaction</PropensityType>
        </annotation>
        <listOfReactants>
          <speciesReference species="T7RNAP_bound_mRNA0338" stoichiometry="1" constant="false"/>
          <speciesReference species="CTP" stoichiometry="1" constant="false"/>
        </listOfReactants>
        <listOfProducts>
          <speciesReference species="T7RNAP_bound_mRNA0338_CTP" stoichiometry="1" constant="false"/>
        </listOfProducts>
        <kineticLaw>
          <math xmlns="http://www.w3.org/1998/Math/MathML">
            <apply>
              <times/>
              <ci> k_forward </ci>
              <ci> T7RNAP_bound_mRNA0338 </ci>
              <ci> CTP </ci>
            </apply>
          </math>
          <listOfLocalParameters>
            <localParameter id="k_forward" value="0.365"/>
          </listOfLocalParameters>
        </kineticLaw>
      </reaction>
      <reaction id="r1021" name="r1021" reversible="false">
        <annotation>
          <PropensityType> k=k_forward type=massaction</PropensityType>
        </annotation>
        <listOfReactants>
          <speciesReference species="T7RNAP_bound_mRNA0338_CTP" stoichiometry="1" constant="false"/>
        </listOfReactants>
        <listOfProducts>
          <speciesReference species="T7RNAP_bound_mRNA0339_PPi" stoichiometry="1" constant="false"/>
        </listOfProducts>
        <kineticLaw>
          <math xmlns="http://www.w3.org/1998/Math/MathML">
            <apply>
              <times/>
              <ci> k_forward </ci>
              <ci> T7RNAP_bound_mRNA0338_CTP </ci>
            </apply>
          </math>
          <listOfLocalParameters>
            <localParameter id="k_forward" value="8.88"/>
          </listOfLocalParameters>
        </kineticLaw>
      </reaction>
      <reaction id="r1022" name="r1022" reversible="false">
        <annotation>
          <PropensityType> k=k_forward type=massaction</PropensityType>
        </annotation>
        <listOfReactants>
          <speciesReference species="T7RNAP_bound_mRNA0339_PPi" stoichiometry="1" constant="false"/>
        </listOfReactants>
        <listOfProducts>
          <speciesReference species="T7RNAP_bound_mRNA0339" stoichiometry="1" constant="false"/>
          <speciesReference species="PPi" stoichiometry="1" constant="false"/>
        </listOfProducts>
        <kineticLaw>
          <math xmlns="http://www.w3.org/1998/Math/MathML">
            <apply>
              <times/>
              <ci> k_forward </ci>
              <ci> T7RNAP_bound_mRNA0339_PPi </ci>
            </apply>
          </math>
          <listOfLocalParameters>
            <localParameter id="k_forward" value="557.64"/>
          </listOfLocalParameters>
        </kineticLaw>
      </reaction>
      <reaction id="r1023" name="r1023" reversible="false">
        <annotation>
          <PropensityType> k=k_forward type=massaction</PropensityType>
        </annotation>
        <listOfReactants>
          <speciesReference species="T7RNAP_bound_mRNA0339" stoichiometry="1" constant="false"/>
          <speciesReference species="ATP" stoichiometry="1" constant="false"/>
        </listOfReactants>
        <listOfProducts>
          <speciesReference species="T7RNAP_bound_mRNA0339_ATP" stoichiometry="1" constant="false"/>
        </listOfProducts>
        <kineticLaw>
          <math xmlns="http://www.w3.org/1998/Math/MathML">
            <apply>
              <times/>
              <ci> k_forward </ci>
              <ci> T7RNAP_bound_mRNA0339 </ci>
              <ci> ATP </ci>
            </apply>
          </math>
          <listOfLocalParameters>
            <localParameter id="k_forward" value="0.365"/>
          </listOfLocalParameters>
        </kineticLaw>
      </reaction>
      <reaction id="r1024" name="r1024" reversible="false">
        <annotation>
          <PropensityType> k=k_forward type=massaction</PropensityType>
        </annotation>
        <listOfReactants>
          <speciesReference species="T7RNAP_bound_mRNA0339_ATP" stoichiometry="1" constant="false"/>
        </listOfReactants>
        <listOfProducts>
          <speciesReference species="T7RNAP_bound_mRNA0340_PPi" stoichiometry="1" constant="false"/>
        </listOfProducts>
        <kineticLaw>
          <math xmlns="http://www.w3.org/1998/Math/MathML">
            <apply>
              <times/>
              <ci> k_forward </ci>
              <ci> T7RNAP_bound_mRNA0339_ATP </ci>
            </apply>
          </math>
          <listOfLocalParameters>
            <localParameter id="k_forward" value="8.88"/>
          </listOfLocalParameters>
        </kineticLaw>
      </reaction>
      <reaction id="r1025" name="r1025" reversible="false">
        <annotation>
          <PropensityType> k=k_forward type=massaction</PropensityType>
        </annotation>
        <listOfReactants>
          <speciesReference species="T7RNAP_bound_mRNA0340_PPi" stoichiometry="1" constant="false"/>
        </listOfReactants>
        <listOfProducts>
          <speciesReference species="T7RNAP_bound_mRNA0340" stoichiometry="1" constant="false"/>
          <speciesReference species="PPi" stoichiometry="1" constant="false"/>
        </listOfProducts>
        <kineticLaw>
          <math xmlns="http://www.w3.org/1998/Math/MathML">
            <apply>
              <times/>
              <ci> k_forward </ci>
              <ci> T7RNAP_bound_mRNA0340_PPi </ci>
            </apply>
          </math>
          <listOfLocalParameters>
            <localParameter id="k_forward" value="557.64"/>
          </listOfLocalParameters>
        </kineticLaw>
      </reaction>
      <reaction id="r1026" name="r1026" reversible="false">
        <annotation>
          <PropensityType> k=k_forward type=massaction</PropensityType>
        </annotation>
        <listOfReactants>
          <speciesReference species="T7RNAP_bound_mRNA0340" stoichiometry="1" constant="false"/>
          <speciesReference species="GTP" stoichiometry="1" constant="false"/>
        </listOfReactants>
        <listOfProducts>
          <speciesReference species="T7RNAP_bound_mRNA0340_GTP" stoichiometry="1" constant="false"/>
        </listOfProducts>
        <kineticLaw>
          <math xmlns="http://www.w3.org/1998/Math/MathML">
            <apply>
              <times/>
              <ci> k_forward </ci>
              <ci> T7RNAP_bound_mRNA0340 </ci>
              <ci> GTP </ci>
            </apply>
          </math>
          <listOfLocalParameters>
            <localParameter id="k_forward" value="0.365"/>
          </listOfLocalParameters>
        </kineticLaw>
      </reaction>
      <reaction id="r1027" name="r1027" reversible="false">
        <annotation>
          <PropensityType> k=k_forward type=massaction</PropensityType>
        </annotation>
        <listOfReactants>
          <speciesReference species="T7RNAP_bound_mRNA0340_GTP" stoichiometry="1" constant="false"/>
        </listOfReactants>
        <listOfProducts>
          <speciesReference species="T7RNAP_bound_mRNA0341_PPi" stoichiometry="1" constant="false"/>
        </listOfProducts>
        <kineticLaw>
          <math xmlns="http://www.w3.org/1998/Math/MathML">
            <apply>
              <times/>
              <ci> k_forward </ci>
              <ci> T7RNAP_bound_mRNA0340_GTP </ci>
            </apply>
          </math>
          <listOfLocalParameters>
            <localParameter id="k_forward" value="8.88"/>
          </listOfLocalParameters>
        </kineticLaw>
      </reaction>
      <reaction id="r1028" name="r1028" reversible="false">
        <annotation>
          <PropensityType> k=k_forward type=massaction</PropensityType>
        </annotation>
        <listOfReactants>
          <speciesReference species="T7RNAP_bound_mRNA0341_PPi" stoichiometry="1" constant="false"/>
        </listOfReactants>
        <listOfProducts>
          <speciesReference species="T7RNAP_bound_mRNA0341" stoichiometry="1" constant="false"/>
          <speciesReference species="PPi" stoichiometry="1" constant="false"/>
        </listOfProducts>
        <kineticLaw>
          <math xmlns="http://www.w3.org/1998/Math/MathML">
            <apply>
              <times/>
              <ci> k_forward </ci>
              <ci> T7RNAP_bound_mRNA0341_PPi </ci>
            </apply>
          </math>
          <listOfLocalParameters>
            <localParameter id="k_forward" value="557.64"/>
          </listOfLocalParameters>
        </kineticLaw>
      </reaction>
      <reaction id="r1029" name="r1029" reversible="false">
        <annotation>
          <PropensityType> k=k_forward type=massaction</PropensityType>
        </annotation>
        <listOfReactants>
          <speciesReference species="T7RNAP_bound_mRNA0341" stoichiometry="1" constant="false"/>
          <speciesReference species="GTP" stoichiometry="1" constant="false"/>
        </listOfReactants>
        <listOfProducts>
          <speciesReference species="T7RNAP_bound_mRNA0341_GTP" stoichiometry="1" constant="false"/>
        </listOfProducts>
        <kineticLaw>
          <math xmlns="http://www.w3.org/1998/Math/MathML">
            <apply>
              <times/>
              <ci> k_forward </ci>
              <ci> T7RNAP_bound_mRNA0341 </ci>
              <ci> GTP </ci>
            </apply>
          </math>
          <listOfLocalParameters>
            <localParameter id="k_forward" value="0.365"/>
          </listOfLocalParameters>
        </kineticLaw>
      </reaction>
      <reaction id="r1030" name="r1030" reversible="false">
        <annotation>
          <PropensityType> k=k_forward type=massaction</PropensityType>
        </annotation>
        <listOfReactants>
          <speciesReference species="T7RNAP_bound_mRNA0341_GTP" stoichiometry="1" constant="false"/>
        </listOfReactants>
        <listOfProducts>
          <speciesReference species="T7RNAP_bound_mRNA0342_PPi" stoichiometry="1" constant="false"/>
        </listOfProducts>
        <kineticLaw>
          <math xmlns="http://www.w3.org/1998/Math/MathML">
            <apply>
              <times/>
              <ci> k_forward </ci>
              <ci> T7RNAP_bound_mRNA0341_GTP </ci>
            </apply>
          </math>
          <listOfLocalParameters>
            <localParameter id="k_forward" value="8.88"/>
          </listOfLocalParameters>
        </kineticLaw>
      </reaction>
      <reaction id="r1031" name="r1031" reversible="false">
        <annotation>
          <PropensityType> k=k_forward type=massaction</PropensityType>
        </annotation>
        <listOfReactants>
          <speciesReference species="T7RNAP_bound_mRNA0342_PPi" stoichiometry="1" constant="false"/>
        </listOfReactants>
        <listOfProducts>
          <speciesReference species="T7RNAP_bound_mRNA0342" stoichiometry="1" constant="false"/>
          <speciesReference species="PPi" stoichiometry="1" constant="false"/>
        </listOfProducts>
        <kineticLaw>
          <math xmlns="http://www.w3.org/1998/Math/MathML">
            <apply>
              <times/>
              <ci> k_forward </ci>
              <ci> T7RNAP_bound_mRNA0342_PPi </ci>
            </apply>
          </math>
          <listOfLocalParameters>
            <localParameter id="k_forward" value="557.64"/>
          </listOfLocalParameters>
        </kineticLaw>
      </reaction>
      <reaction id="r1032" name="r1032" reversible="false">
        <annotation>
          <PropensityType> k=k_forward type=massaction</PropensityType>
        </annotation>
        <listOfReactants>
          <speciesReference species="T7RNAP_bound_mRNA0342" stoichiometry="1" constant="false"/>
          <speciesReference species="UTP" stoichiometry="1" constant="false"/>
        </listOfReactants>
        <listOfProducts>
          <speciesReference species="T7RNAP_bound_mRNA0342_UTP" stoichiometry="1" constant="false"/>
        </listOfProducts>
        <kineticLaw>
          <math xmlns="http://www.w3.org/1998/Math/MathML">
            <apply>
              <times/>
              <ci> k_forward </ci>
              <ci> T7RNAP_bound_mRNA0342 </ci>
              <ci> UTP </ci>
            </apply>
          </math>
          <listOfLocalParameters>
            <localParameter id="k_forward" value="0.365"/>
          </listOfLocalParameters>
        </kineticLaw>
      </reaction>
      <reaction id="r1033" name="r1033" reversible="false">
        <annotation>
          <PropensityType> k=k_forward type=massaction</PropensityType>
        </annotation>
        <listOfReactants>
          <speciesReference species="T7RNAP_bound_mRNA0342_UTP" stoichiometry="1" constant="false"/>
        </listOfReactants>
        <listOfProducts>
          <speciesReference species="T7RNAP_bound_mRNA0343_PPi" stoichiometry="1" constant="false"/>
        </listOfProducts>
        <kineticLaw>
          <math xmlns="http://www.w3.org/1998/Math/MathML">
            <apply>
              <times/>
              <ci> k_forward </ci>
              <ci> T7RNAP_bound_mRNA0342_UTP </ci>
            </apply>
          </math>
          <listOfLocalParameters>
            <localParameter id="k_forward" value="8.88"/>
          </listOfLocalParameters>
        </kineticLaw>
      </reaction>
      <reaction id="r1034" name="r1034" reversible="false">
        <annotation>
          <PropensityType> k=k_forward type=massaction</PropensityType>
        </annotation>
        <listOfReactants>
          <speciesReference species="T7RNAP_bound_mRNA0343_PPi" stoichiometry="1" constant="false"/>
        </listOfReactants>
        <listOfProducts>
          <speciesReference species="T7RNAP_bound_mRNA0343" stoichiometry="1" constant="false"/>
          <speciesReference species="PPi" stoichiometry="1" constant="false"/>
        </listOfProducts>
        <kineticLaw>
          <math xmlns="http://www.w3.org/1998/Math/MathML">
            <apply>
              <times/>
              <ci> k_forward </ci>
              <ci> T7RNAP_bound_mRNA0343_PPi </ci>
            </apply>
          </math>
          <listOfLocalParameters>
            <localParameter id="k_forward" value="557.64"/>
          </listOfLocalParameters>
        </kineticLaw>
      </reaction>
      <reaction id="r1035" name="r1035" reversible="false">
        <annotation>
          <PropensityType> k=k_forward type=massaction</PropensityType>
        </annotation>
        <listOfReactants>
          <speciesReference species="T7RNAP_bound_mRNA0343" stoichiometry="1" constant="false"/>
          <speciesReference species="CTP" stoichiometry="1" constant="false"/>
        </listOfReactants>
        <listOfProducts>
          <speciesReference species="T7RNAP_bound_mRNA0343_CTP" stoichiometry="1" constant="false"/>
        </listOfProducts>
        <kineticLaw>
          <math xmlns="http://www.w3.org/1998/Math/MathML">
            <apply>
              <times/>
              <ci> k_forward </ci>
              <ci> T7RNAP_bound_mRNA0343 </ci>
              <ci> CTP </ci>
            </apply>
          </math>
          <listOfLocalParameters>
            <localParameter id="k_forward" value="0.365"/>
          </listOfLocalParameters>
        </kineticLaw>
      </reaction>
      <reaction id="r1036" name="r1036" reversible="false">
        <annotation>
          <PropensityType> k=k_forward type=massaction</PropensityType>
        </annotation>
        <listOfReactants>
          <speciesReference species="T7RNAP_bound_mRNA0343_CTP" stoichiometry="1" constant="false"/>
        </listOfReactants>
        <listOfProducts>
          <speciesReference species="T7RNAP_bound_mRNA0344_PPi" stoichiometry="1" constant="false"/>
        </listOfProducts>
        <kineticLaw>
          <math xmlns="http://www.w3.org/1998/Math/MathML">
            <apply>
              <times/>
              <ci> k_forward </ci>
              <ci> T7RNAP_bound_mRNA0343_CTP </ci>
            </apply>
          </math>
          <listOfLocalParameters>
            <localParameter id="k_forward" value="8.88"/>
          </listOfLocalParameters>
        </kineticLaw>
      </reaction>
      <reaction id="r1037" name="r1037" reversible="false">
        <annotation>
          <PropensityType> k=k_forward type=massaction</PropensityType>
        </annotation>
        <listOfReactants>
          <speciesReference species="T7RNAP_bound_mRNA0344_PPi" stoichiometry="1" constant="false"/>
        </listOfReactants>
        <listOfProducts>
          <speciesReference species="T7RNAP_bound_mRNA0344" stoichiometry="1" constant="false"/>
          <speciesReference species="PPi" stoichiometry="1" constant="false"/>
        </listOfProducts>
        <kineticLaw>
          <math xmlns="http://www.w3.org/1998/Math/MathML">
            <apply>
              <times/>
              <ci> k_forward </ci>
              <ci> T7RNAP_bound_mRNA0344_PPi </ci>
            </apply>
          </math>
          <listOfLocalParameters>
            <localParameter id="k_forward" value="557.64"/>
          </listOfLocalParameters>
        </kineticLaw>
      </reaction>
      <reaction id="r1038" name="r1038" reversible="false">
        <annotation>
          <PropensityType> k=k_forward type=massaction</PropensityType>
        </annotation>
        <listOfReactants>
          <speciesReference species="T7RNAP_bound_mRNA0344" stoichiometry="1" constant="false"/>
          <speciesReference species="CTP" stoichiometry="1" constant="false"/>
        </listOfReactants>
        <listOfProducts>
          <speciesReference species="T7RNAP_bound_mRNA0344_CTP" stoichiometry="1" constant="false"/>
        </listOfProducts>
        <kineticLaw>
          <math xmlns="http://www.w3.org/1998/Math/MathML">
            <apply>
              <times/>
              <ci> k_forward </ci>
              <ci> T7RNAP_bound_mRNA0344 </ci>
              <ci> CTP </ci>
            </apply>
          </math>
          <listOfLocalParameters>
            <localParameter id="k_forward" value="0.365"/>
          </listOfLocalParameters>
        </kineticLaw>
      </reaction>
      <reaction id="r1039" name="r1039" reversible="false">
        <annotation>
          <PropensityType> k=k_forward type=massaction</PropensityType>
        </annotation>
        <listOfReactants>
          <speciesReference species="T7RNAP_bound_mRNA0344_CTP" stoichiometry="1" constant="false"/>
        </listOfReactants>
        <listOfProducts>
          <speciesReference species="T7RNAP_bound_mRNA0345_PPi" stoichiometry="1" constant="false"/>
        </listOfProducts>
        <kineticLaw>
          <math xmlns="http://www.w3.org/1998/Math/MathML">
            <apply>
              <times/>
              <ci> k_forward </ci>
              <ci> T7RNAP_bound_mRNA0344_CTP </ci>
            </apply>
          </math>
          <listOfLocalParameters>
            <localParameter id="k_forward" value="8.88"/>
          </listOfLocalParameters>
        </kineticLaw>
      </reaction>
      <reaction id="r1040" name="r1040" reversible="false">
        <annotation>
          <PropensityType> k=k_forward type=massaction</PropensityType>
        </annotation>
        <listOfReactants>
          <speciesReference species="T7RNAP_bound_mRNA0345_PPi" stoichiometry="1" constant="false"/>
        </listOfReactants>
        <listOfProducts>
          <speciesReference species="T7RNAP_bound_mRNA0345" stoichiometry="1" constant="false"/>
          <speciesReference species="PPi" stoichiometry="1" constant="false"/>
        </listOfProducts>
        <kineticLaw>
          <math xmlns="http://www.w3.org/1998/Math/MathML">
            <apply>
              <times/>
              <ci> k_forward </ci>
              <ci> T7RNAP_bound_mRNA0345_PPi </ci>
            </apply>
          </math>
          <listOfLocalParameters>
            <localParameter id="k_forward" value="557.64"/>
          </listOfLocalParameters>
        </kineticLaw>
      </reaction>
      <reaction id="r1041" name="r1041" reversible="false">
        <annotation>
          <PropensityType> k=k_forward type=massaction</PropensityType>
        </annotation>
        <listOfReactants>
          <speciesReference species="T7RNAP_bound_mRNA0345" stoichiometry="1" constant="false"/>
          <speciesReference species="UTP" stoichiometry="1" constant="false"/>
        </listOfReactants>
        <listOfProducts>
          <speciesReference species="T7RNAP_bound_mRNA0345_UTP" stoichiometry="1" constant="false"/>
        </listOfProducts>
        <kineticLaw>
          <math xmlns="http://www.w3.org/1998/Math/MathML">
            <apply>
              <times/>
              <ci> k_forward </ci>
              <ci> T7RNAP_bound_mRNA0345 </ci>
              <ci> UTP </ci>
            </apply>
          </math>
          <listOfLocalParameters>
            <localParameter id="k_forward" value="0.365"/>
          </listOfLocalParameters>
        </kineticLaw>
      </reaction>
      <reaction id="r1042" name="r1042" reversible="false">
        <annotation>
          <PropensityType> k=k_forward type=massaction</PropensityType>
        </annotation>
        <listOfReactants>
          <speciesReference species="T7RNAP_bound_mRNA0345_UTP" stoichiometry="1" constant="false"/>
        </listOfReactants>
        <listOfProducts>
          <speciesReference species="T7RNAP_bound_mRNA0346_PPi" stoichiometry="1" constant="false"/>
        </listOfProducts>
        <kineticLaw>
          <math xmlns="http://www.w3.org/1998/Math/MathML">
            <apply>
              <times/>
              <ci> k_forward </ci>
              <ci> T7RNAP_bound_mRNA0345_UTP </ci>
            </apply>
          </math>
          <listOfLocalParameters>
            <localParameter id="k_forward" value="8.88"/>
          </listOfLocalParameters>
        </kineticLaw>
      </reaction>
      <reaction id="r1043" name="r1043" reversible="false">
        <annotation>
          <PropensityType> k=k_forward type=massaction</PropensityType>
        </annotation>
        <listOfReactants>
          <speciesReference species="T7RNAP_bound_mRNA0346_PPi" stoichiometry="1" constant="false"/>
        </listOfReactants>
        <listOfProducts>
          <speciesReference species="T7RNAP_bound_mRNA0346" stoichiometry="1" constant="false"/>
          <speciesReference species="PPi" stoichiometry="1" constant="false"/>
        </listOfProducts>
        <kineticLaw>
          <math xmlns="http://www.w3.org/1998/Math/MathML">
            <apply>
              <times/>
              <ci> k_forward </ci>
              <ci> T7RNAP_bound_mRNA0346_PPi </ci>
            </apply>
          </math>
          <listOfLocalParameters>
            <localParameter id="k_forward" value="557.64"/>
          </listOfLocalParameters>
        </kineticLaw>
      </reaction>
      <reaction id="r1044" name="r1044" reversible="false">
        <annotation>
          <PropensityType> k=k_forward type=massaction</PropensityType>
        </annotation>
        <listOfReactants>
          <speciesReference species="T7RNAP_bound_mRNA0346" stoichiometry="1" constant="false"/>
          <speciesReference species="CTP" stoichiometry="1" constant="false"/>
        </listOfReactants>
        <listOfProducts>
          <speciesReference species="T7RNAP_bound_mRNA0346_CTP" stoichiometry="1" constant="false"/>
        </listOfProducts>
        <kineticLaw>
          <math xmlns="http://www.w3.org/1998/Math/MathML">
            <apply>
              <times/>
              <ci> k_forward </ci>
              <ci> T7RNAP_bound_mRNA0346 </ci>
              <ci> CTP </ci>
            </apply>
          </math>
          <listOfLocalParameters>
            <localParameter id="k_forward" value="0.365"/>
          </listOfLocalParameters>
        </kineticLaw>
      </reaction>
      <reaction id="r1045" name="r1045" reversible="false">
        <annotation>
          <PropensityType> k=k_forward type=massaction</PropensityType>
        </annotation>
        <listOfReactants>
          <speciesReference species="T7RNAP_bound_mRNA0346_CTP" stoichiometry="1" constant="false"/>
        </listOfReactants>
        <listOfProducts>
          <speciesReference species="T7RNAP_bound_mRNA0347_PPi" stoichiometry="1" constant="false"/>
        </listOfProducts>
        <kineticLaw>
          <math xmlns="http://www.w3.org/1998/Math/MathML">
            <apply>
              <times/>
              <ci> k_forward </ci>
              <ci> T7RNAP_bound_mRNA0346_CTP </ci>
            </apply>
          </math>
          <listOfLocalParameters>
            <localParameter id="k_forward" value="8.88"/>
          </listOfLocalParameters>
        </kineticLaw>
      </reaction>
      <reaction id="r1046" name="r1046" reversible="false">
        <annotation>
          <PropensityType> k=k_forward type=massaction</PropensityType>
        </annotation>
        <listOfReactants>
          <speciesReference species="T7RNAP_bound_mRNA0347_PPi" stoichiometry="1" constant="false"/>
        </listOfReactants>
        <listOfProducts>
          <speciesReference species="T7RNAP_bound_mRNA0347" stoichiometry="1" constant="false"/>
          <speciesReference species="PPi" stoichiometry="1" constant="false"/>
        </listOfProducts>
        <kineticLaw>
          <math xmlns="http://www.w3.org/1998/Math/MathML">
            <apply>
              <times/>
              <ci> k_forward </ci>
              <ci> T7RNAP_bound_mRNA0347_PPi </ci>
            </apply>
          </math>
          <listOfLocalParameters>
            <localParameter id="k_forward" value="557.64"/>
          </listOfLocalParameters>
        </kineticLaw>
      </reaction>
      <reaction id="r1047" name="r1047" reversible="false">
        <annotation>
          <PropensityType> k=k_forward type=massaction</PropensityType>
        </annotation>
        <listOfReactants>
          <speciesReference species="T7RNAP_bound_mRNA0347" stoichiometry="1" constant="false"/>
          <speciesReference species="GTP" stoichiometry="1" constant="false"/>
        </listOfReactants>
        <listOfProducts>
          <speciesReference species="T7RNAP_bound_mRNA0347_GTP" stoichiometry="1" constant="false"/>
        </listOfProducts>
        <kineticLaw>
          <math xmlns="http://www.w3.org/1998/Math/MathML">
            <apply>
              <times/>
              <ci> k_forward </ci>
              <ci> T7RNAP_bound_mRNA0347 </ci>
              <ci> GTP </ci>
            </apply>
          </math>
          <listOfLocalParameters>
            <localParameter id="k_forward" value="0.365"/>
          </listOfLocalParameters>
        </kineticLaw>
      </reaction>
      <reaction id="r1048" name="r1048" reversible="false">
        <annotation>
          <PropensityType> k=k_forward type=massaction</PropensityType>
        </annotation>
        <listOfReactants>
          <speciesReference species="T7RNAP_bound_mRNA0347_GTP" stoichiometry="1" constant="false"/>
        </listOfReactants>
        <listOfProducts>
          <speciesReference species="T7RNAP_bound_mRNA0348_PPi" stoichiometry="1" constant="false"/>
        </listOfProducts>
        <kineticLaw>
          <math xmlns="http://www.w3.org/1998/Math/MathML">
            <apply>
              <times/>
              <ci> k_forward </ci>
              <ci> T7RNAP_bound_mRNA0347_GTP </ci>
            </apply>
          </math>
          <listOfLocalParameters>
            <localParameter id="k_forward" value="8.88"/>
          </listOfLocalParameters>
        </kineticLaw>
      </reaction>
      <reaction id="r1049" name="r1049" reversible="false">
        <annotation>
          <PropensityType> k=k_forward type=massaction</PropensityType>
        </annotation>
        <listOfReactants>
          <speciesReference species="T7RNAP_bound_mRNA0348_PPi" stoichiometry="1" constant="false"/>
        </listOfReactants>
        <listOfProducts>
          <speciesReference species="T7RNAP_bound_mRNA0348" stoichiometry="1" constant="false"/>
          <speciesReference species="PPi" stoichiometry="1" constant="false"/>
        </listOfProducts>
        <kineticLaw>
          <math xmlns="http://www.w3.org/1998/Math/MathML">
            <apply>
              <times/>
              <ci> k_forward </ci>
              <ci> T7RNAP_bound_mRNA0348_PPi </ci>
            </apply>
          </math>
          <listOfLocalParameters>
            <localParameter id="k_forward" value="557.64"/>
          </listOfLocalParameters>
        </kineticLaw>
      </reaction>
      <reaction id="r1050" name="r1050" reversible="false">
        <annotation>
          <PropensityType> k=k_forward type=massaction</PropensityType>
        </annotation>
        <listOfReactants>
          <speciesReference species="T7RNAP_bound_mRNA0348" stoichiometry="1" constant="false"/>
          <speciesReference species="CTP" stoichiometry="1" constant="false"/>
        </listOfReactants>
        <listOfProducts>
          <speciesReference species="T7RNAP_bound_mRNA0348_CTP" stoichiometry="1" constant="false"/>
        </listOfProducts>
        <kineticLaw>
          <math xmlns="http://www.w3.org/1998/Math/MathML">
            <apply>
              <times/>
              <ci> k_forward </ci>
              <ci> T7RNAP_bound_mRNA0348 </ci>
              <ci> CTP </ci>
            </apply>
          </math>
          <listOfLocalParameters>
            <localParameter id="k_forward" value="0.365"/>
          </listOfLocalParameters>
        </kineticLaw>
      </reaction>
      <reaction id="r1051" name="r1051" reversible="false">
        <annotation>
          <PropensityType> k=k_forward type=massaction</PropensityType>
        </annotation>
        <listOfReactants>
          <speciesReference species="T7RNAP_bound_mRNA0348_CTP" stoichiometry="1" constant="false"/>
        </listOfReactants>
        <listOfProducts>
          <speciesReference species="T7RNAP_bound_mRNA0349_PPi" stoichiometry="1" constant="false"/>
        </listOfProducts>
        <kineticLaw>
          <math xmlns="http://www.w3.org/1998/Math/MathML">
            <apply>
              <times/>
              <ci> k_forward </ci>
              <ci> T7RNAP_bound_mRNA0348_CTP </ci>
            </apply>
          </math>
          <listOfLocalParameters>
            <localParameter id="k_forward" value="8.88"/>
          </listOfLocalParameters>
        </kineticLaw>
      </reaction>
      <reaction id="r1052" name="r1052" reversible="false">
        <annotation>
          <PropensityType> k=k_forward type=massaction</PropensityType>
        </annotation>
        <listOfReactants>
          <speciesReference species="T7RNAP_bound_mRNA0349_PPi" stoichiometry="1" constant="false"/>
        </listOfReactants>
        <listOfProducts>
          <speciesReference species="T7RNAP_bound_mRNA0349" stoichiometry="1" constant="false"/>
          <speciesReference species="PPi" stoichiometry="1" constant="false"/>
        </listOfProducts>
        <kineticLaw>
          <math xmlns="http://www.w3.org/1998/Math/MathML">
            <apply>
              <times/>
              <ci> k_forward </ci>
              <ci> T7RNAP_bound_mRNA0349_PPi </ci>
            </apply>
          </math>
          <listOfLocalParameters>
            <localParameter id="k_forward" value="557.64"/>
          </listOfLocalParameters>
        </kineticLaw>
      </reaction>
      <reaction id="r1053" name="r1053" reversible="false">
        <annotation>
          <PropensityType> k=k_forward type=massaction</PropensityType>
        </annotation>
        <listOfReactants>
          <speciesReference species="T7RNAP_bound_mRNA0349" stoichiometry="1" constant="false"/>
          <speciesReference species="GTP" stoichiometry="1" constant="false"/>
        </listOfReactants>
        <listOfProducts>
          <speciesReference species="T7RNAP_bound_mRNA0349_GTP" stoichiometry="1" constant="false"/>
        </listOfProducts>
        <kineticLaw>
          <math xmlns="http://www.w3.org/1998/Math/MathML">
            <apply>
              <times/>
              <ci> k_forward </ci>
              <ci> T7RNAP_bound_mRNA0349 </ci>
              <ci> GTP </ci>
            </apply>
          </math>
          <listOfLocalParameters>
            <localParameter id="k_forward" value="0.365"/>
          </listOfLocalParameters>
        </kineticLaw>
      </reaction>
      <reaction id="r1054" name="r1054" reversible="false">
        <annotation>
          <PropensityType> k=k_forward type=massaction</PropensityType>
        </annotation>
        <listOfReactants>
          <speciesReference species="T7RNAP_bound_mRNA0349_GTP" stoichiometry="1" constant="false"/>
        </listOfReactants>
        <listOfProducts>
          <speciesReference species="T7RNAP_bound_mRNA0350_PPi" stoichiometry="1" constant="false"/>
        </listOfProducts>
        <kineticLaw>
          <math xmlns="http://www.w3.org/1998/Math/MathML">
            <apply>
              <times/>
              <ci> k_forward </ci>
              <ci> T7RNAP_bound_mRNA0349_GTP </ci>
            </apply>
          </math>
          <listOfLocalParameters>
            <localParameter id="k_forward" value="8.88"/>
          </listOfLocalParameters>
        </kineticLaw>
      </reaction>
      <reaction id="r1055" name="r1055" reversible="false">
        <annotation>
          <PropensityType> k=k_forward type=massaction</PropensityType>
        </annotation>
        <listOfReactants>
          <speciesReference species="T7RNAP_bound_mRNA0350_PPi" stoichiometry="1" constant="false"/>
        </listOfReactants>
        <listOfProducts>
          <speciesReference species="T7RNAP_bound_mRNA0350" stoichiometry="1" constant="false"/>
          <speciesReference species="PPi" stoichiometry="1" constant="false"/>
        </listOfProducts>
        <kineticLaw>
          <math xmlns="http://www.w3.org/1998/Math/MathML">
            <apply>
              <times/>
              <ci> k_forward </ci>
              <ci> T7RNAP_bound_mRNA0350_PPi </ci>
            </apply>
          </math>
          <listOfLocalParameters>
            <localParameter id="k_forward" value="557.64"/>
          </listOfLocalParameters>
        </kineticLaw>
      </reaction>
      <reaction id="r1056" name="r1056" reversible="false">
        <annotation>
          <PropensityType> k=k_forward type=massaction</PropensityType>
        </annotation>
        <listOfReactants>
          <speciesReference species="T7RNAP_bound_mRNA0350" stoichiometry="1" constant="false"/>
          <speciesReference species="UTP" stoichiometry="1" constant="false"/>
        </listOfReactants>
        <listOfProducts>
          <speciesReference species="T7RNAP_bound_mRNA0350_UTP" stoichiometry="1" constant="false"/>
        </listOfProducts>
        <kineticLaw>
          <math xmlns="http://www.w3.org/1998/Math/MathML">
            <apply>
              <times/>
              <ci> k_forward </ci>
              <ci> T7RNAP_bound_mRNA0350 </ci>
              <ci> UTP </ci>
            </apply>
          </math>
          <listOfLocalParameters>
            <localParameter id="k_forward" value="0.365"/>
          </listOfLocalParameters>
        </kineticLaw>
      </reaction>
      <reaction id="r1057" name="r1057" reversible="false">
        <annotation>
          <PropensityType> k=k_forward type=massaction</PropensityType>
        </annotation>
        <listOfReactants>
          <speciesReference species="T7RNAP_bound_mRNA0350_UTP" stoichiometry="1" constant="false"/>
        </listOfReactants>
        <listOfProducts>
          <speciesReference species="T7RNAP_bound_mRNA0351_PPi" stoichiometry="1" constant="false"/>
        </listOfProducts>
        <kineticLaw>
          <math xmlns="http://www.w3.org/1998/Math/MathML">
            <apply>
              <times/>
              <ci> k_forward </ci>
              <ci> T7RNAP_bound_mRNA0350_UTP </ci>
            </apply>
          </math>
          <listOfLocalParameters>
            <localParameter id="k_forward" value="8.88"/>
          </listOfLocalParameters>
        </kineticLaw>
      </reaction>
      <reaction id="r1058" name="r1058" reversible="false">
        <annotation>
          <PropensityType> k=k_forward type=massaction</PropensityType>
        </annotation>
        <listOfReactants>
          <speciesReference species="T7RNAP_bound_mRNA0351_PPi" stoichiometry="1" constant="false"/>
        </listOfReactants>
        <listOfProducts>
          <speciesReference species="T7RNAP_bound_mRNA0351" stoichiometry="1" constant="false"/>
          <speciesReference species="PPi" stoichiometry="1" constant="false"/>
        </listOfProducts>
        <kineticLaw>
          <math xmlns="http://www.w3.org/1998/Math/MathML">
            <apply>
              <times/>
              <ci> k_forward </ci>
              <ci> T7RNAP_bound_mRNA0351_PPi </ci>
            </apply>
          </math>
          <listOfLocalParameters>
            <localParameter id="k_forward" value="557.64"/>
          </listOfLocalParameters>
        </kineticLaw>
      </reaction>
      <reaction id="r1059" name="r1059" reversible="false">
        <annotation>
          <PropensityType> k=k_forward type=massaction</PropensityType>
        </annotation>
        <listOfReactants>
          <speciesReference species="T7RNAP_bound_mRNA0351" stoichiometry="1" constant="false"/>
          <speciesReference species="GTP" stoichiometry="1" constant="false"/>
        </listOfReactants>
        <listOfProducts>
          <speciesReference species="T7RNAP_bound_mRNA0351_GTP" stoichiometry="1" constant="false"/>
        </listOfProducts>
        <kineticLaw>
          <math xmlns="http://www.w3.org/1998/Math/MathML">
            <apply>
              <times/>
              <ci> k_forward </ci>
              <ci> T7RNAP_bound_mRNA0351 </ci>
              <ci> GTP </ci>
            </apply>
          </math>
          <listOfLocalParameters>
            <localParameter id="k_forward" value="0.365"/>
          </listOfLocalParameters>
        </kineticLaw>
      </reaction>
      <reaction id="r1060" name="r1060" reversible="false">
        <annotation>
          <PropensityType> k=k_forward type=massaction</PropensityType>
        </annotation>
        <listOfReactants>
          <speciesReference species="T7RNAP_bound_mRNA0351_GTP" stoichiometry="1" constant="false"/>
        </listOfReactants>
        <listOfProducts>
          <speciesReference species="T7RNAP_bound_mRNA0352_PPi" stoichiometry="1" constant="false"/>
        </listOfProducts>
        <kineticLaw>
          <math xmlns="http://www.w3.org/1998/Math/MathML">
            <apply>
              <times/>
              <ci> k_forward </ci>
              <ci> T7RNAP_bound_mRNA0351_GTP </ci>
            </apply>
          </math>
          <listOfLocalParameters>
            <localParameter id="k_forward" value="8.88"/>
          </listOfLocalParameters>
        </kineticLaw>
      </reaction>
      <reaction id="r1061" name="r1061" reversible="false">
        <annotation>
          <PropensityType> k=k_forward type=massaction</PropensityType>
        </annotation>
        <listOfReactants>
          <speciesReference species="T7RNAP_bound_mRNA0352_PPi" stoichiometry="1" constant="false"/>
        </listOfReactants>
        <listOfProducts>
          <speciesReference species="T7RNAP_bound_mRNA0352" stoichiometry="1" constant="false"/>
          <speciesReference species="PPi" stoichiometry="1" constant="false"/>
        </listOfProducts>
        <kineticLaw>
          <math xmlns="http://www.w3.org/1998/Math/MathML">
            <apply>
              <times/>
              <ci> k_forward </ci>
              <ci> T7RNAP_bound_mRNA0352_PPi </ci>
            </apply>
          </math>
          <listOfLocalParameters>
            <localParameter id="k_forward" value="557.64"/>
          </listOfLocalParameters>
        </kineticLaw>
      </reaction>
      <reaction id="r1062" name="r1062" reversible="false">
        <annotation>
          <PropensityType> k=k_forward type=massaction</PropensityType>
        </annotation>
        <listOfReactants>
          <speciesReference species="T7RNAP_bound_mRNA0352" stoichiometry="1" constant="false"/>
          <speciesReference species="GTP" stoichiometry="1" constant="false"/>
        </listOfReactants>
        <listOfProducts>
          <speciesReference species="T7RNAP_bound_mRNA0352_GTP" stoichiometry="1" constant="false"/>
        </listOfProducts>
        <kineticLaw>
          <math xmlns="http://www.w3.org/1998/Math/MathML">
            <apply>
              <times/>
              <ci> k_forward </ci>
              <ci> T7RNAP_bound_mRNA0352 </ci>
              <ci> GTP </ci>
            </apply>
          </math>
          <listOfLocalParameters>
            <localParameter id="k_forward" value="0.365"/>
          </listOfLocalParameters>
        </kineticLaw>
      </reaction>
      <reaction id="r1063" name="r1063" reversible="false">
        <annotation>
          <PropensityType> k=k_forward type=massaction</PropensityType>
        </annotation>
        <listOfReactants>
          <speciesReference species="T7RNAP_bound_mRNA0352_GTP" stoichiometry="1" constant="false"/>
        </listOfReactants>
        <listOfProducts>
          <speciesReference species="T7RNAP_bound_mRNA0353_PPi" stoichiometry="1" constant="false"/>
        </listOfProducts>
        <kineticLaw>
          <math xmlns="http://www.w3.org/1998/Math/MathML">
            <apply>
              <times/>
              <ci> k_forward </ci>
              <ci> T7RNAP_bound_mRNA0352_GTP </ci>
            </apply>
          </math>
          <listOfLocalParameters>
            <localParameter id="k_forward" value="8.88"/>
          </listOfLocalParameters>
        </kineticLaw>
      </reaction>
      <reaction id="r1064" name="r1064" reversible="false">
        <annotation>
          <PropensityType> k=k_forward type=massaction</PropensityType>
        </annotation>
        <listOfReactants>
          <speciesReference species="T7RNAP_bound_mRNA0353_PPi" stoichiometry="1" constant="false"/>
        </listOfReactants>
        <listOfProducts>
          <speciesReference species="T7RNAP_bound_mRNA0353" stoichiometry="1" constant="false"/>
          <speciesReference species="PPi" stoichiometry="1" constant="false"/>
        </listOfProducts>
        <kineticLaw>
          <math xmlns="http://www.w3.org/1998/Math/MathML">
            <apply>
              <times/>
              <ci> k_forward </ci>
              <ci> T7RNAP_bound_mRNA0353_PPi </ci>
            </apply>
          </math>
          <listOfLocalParameters>
            <localParameter id="k_forward" value="557.64"/>
          </listOfLocalParameters>
        </kineticLaw>
      </reaction>
      <reaction id="r1065" name="r1065" reversible="false">
        <annotation>
          <PropensityType> k=k_forward type=massaction</PropensityType>
        </annotation>
        <listOfReactants>
          <speciesReference species="T7RNAP_bound_mRNA0353" stoichiometry="1" constant="false"/>
          <speciesReference species="UTP" stoichiometry="1" constant="false"/>
        </listOfReactants>
        <listOfProducts>
          <speciesReference species="T7RNAP_bound_mRNA0353_UTP" stoichiometry="1" constant="false"/>
        </listOfProducts>
        <kineticLaw>
          <math xmlns="http://www.w3.org/1998/Math/MathML">
            <apply>
              <times/>
              <ci> k_forward </ci>
              <ci> T7RNAP_bound_mRNA0353 </ci>
              <ci> UTP </ci>
            </apply>
          </math>
          <listOfLocalParameters>
            <localParameter id="k_forward" value="0.365"/>
          </listOfLocalParameters>
        </kineticLaw>
      </reaction>
      <reaction id="r1066" name="r1066" reversible="false">
        <annotation>
          <PropensityType> k=k_forward type=massaction</PropensityType>
        </annotation>
        <listOfReactants>
          <speciesReference species="T7RNAP_bound_mRNA0353_UTP" stoichiometry="1" constant="false"/>
        </listOfReactants>
        <listOfProducts>
          <speciesReference species="T7RNAP_bound_mRNA0354_PPi" stoichiometry="1" constant="false"/>
        </listOfProducts>
        <kineticLaw>
          <math xmlns="http://www.w3.org/1998/Math/MathML">
            <apply>
              <times/>
              <ci> k_forward </ci>
              <ci> T7RNAP_bound_mRNA0353_UTP </ci>
            </apply>
          </math>
          <listOfLocalParameters>
            <localParameter id="k_forward" value="8.88"/>
          </listOfLocalParameters>
        </kineticLaw>
      </reaction>
      <reaction id="r1067" name="r1067" reversible="false">
        <annotation>
          <PropensityType> k=k_forward type=massaction</PropensityType>
        </annotation>
        <listOfReactants>
          <speciesReference species="T7RNAP_bound_mRNA0354_PPi" stoichiometry="1" constant="false"/>
        </listOfReactants>
        <listOfProducts>
          <speciesReference species="T7RNAP_bound_mRNA0354" stoichiometry="1" constant="false"/>
          <speciesReference species="PPi" stoichiometry="1" constant="false"/>
        </listOfProducts>
        <kineticLaw>
          <math xmlns="http://www.w3.org/1998/Math/MathML">
            <apply>
              <times/>
              <ci> k_forward </ci>
              <ci> T7RNAP_bound_mRNA0354_PPi </ci>
            </apply>
          </math>
          <listOfLocalParameters>
            <localParameter id="k_forward" value="557.64"/>
          </listOfLocalParameters>
        </kineticLaw>
      </reaction>
      <reaction id="r1068" name="r1068" reversible="false">
        <annotation>
          <PropensityType> k=k_forward type=massaction</PropensityType>
        </annotation>
        <listOfReactants>
          <speciesReference species="T7RNAP_bound_mRNA0354" stoichiometry="1" constant="false"/>
          <speciesReference species="ATP" stoichiometry="1" constant="false"/>
        </listOfReactants>
        <listOfProducts>
          <speciesReference species="T7RNAP_bound_mRNA0354_ATP" stoichiometry="1" constant="false"/>
        </listOfProducts>
        <kineticLaw>
          <math xmlns="http://www.w3.org/1998/Math/MathML">
            <apply>
              <times/>
              <ci> k_forward </ci>
              <ci> T7RNAP_bound_mRNA0354 </ci>
              <ci> ATP </ci>
            </apply>
          </math>
          <listOfLocalParameters>
            <localParameter id="k_forward" value="0.365"/>
          </listOfLocalParameters>
        </kineticLaw>
      </reaction>
      <reaction id="r1069" name="r1069" reversible="false">
        <annotation>
          <PropensityType> k=k_forward type=massaction</PropensityType>
        </annotation>
        <listOfReactants>
          <speciesReference species="T7RNAP_bound_mRNA0354_ATP" stoichiometry="1" constant="false"/>
        </listOfReactants>
        <listOfProducts>
          <speciesReference species="T7RNAP_bound_mRNA0355_PPi" stoichiometry="1" constant="false"/>
        </listOfProducts>
        <kineticLaw>
          <math xmlns="http://www.w3.org/1998/Math/MathML">
            <apply>
              <times/>
              <ci> k_forward </ci>
              <ci> T7RNAP_bound_mRNA0354_ATP </ci>
            </apply>
          </math>
          <listOfLocalParameters>
            <localParameter id="k_forward" value="8.88"/>
          </listOfLocalParameters>
        </kineticLaw>
      </reaction>
      <reaction id="r1070" name="r1070" reversible="false">
        <annotation>
          <PropensityType> k=k_forward type=massaction</PropensityType>
        </annotation>
        <listOfReactants>
          <speciesReference species="T7RNAP_bound_mRNA0355_PPi" stoichiometry="1" constant="false"/>
        </listOfReactants>
        <listOfProducts>
          <speciesReference species="T7RNAP_bound_mRNA0355" stoichiometry="1" constant="false"/>
          <speciesReference species="PPi" stoichiometry="1" constant="false"/>
        </listOfProducts>
        <kineticLaw>
          <math xmlns="http://www.w3.org/1998/Math/MathML">
            <apply>
              <times/>
              <ci> k_forward </ci>
              <ci> T7RNAP_bound_mRNA0355_PPi </ci>
            </apply>
          </math>
          <listOfLocalParameters>
            <localParameter id="k_forward" value="557.64"/>
          </listOfLocalParameters>
        </kineticLaw>
      </reaction>
      <reaction id="r1071" name="r1071" reversible="false">
        <annotation>
          <PropensityType> k=k_forward type=massaction</PropensityType>
        </annotation>
        <listOfReactants>
          <speciesReference species="T7RNAP_bound_mRNA0355" stoichiometry="1" constant="false"/>
          <speciesReference species="GTP" stoichiometry="1" constant="false"/>
        </listOfReactants>
        <listOfProducts>
          <speciesReference species="T7RNAP_bound_mRNA0355_GTP" stoichiometry="1" constant="false"/>
        </listOfProducts>
        <kineticLaw>
          <math xmlns="http://www.w3.org/1998/Math/MathML">
            <apply>
              <times/>
              <ci> k_forward </ci>
              <ci> T7RNAP_bound_mRNA0355 </ci>
              <ci> GTP </ci>
            </apply>
          </math>
          <listOfLocalParameters>
            <localParameter id="k_forward" value="0.365"/>
          </listOfLocalParameters>
        </kineticLaw>
      </reaction>
      <reaction id="r1072" name="r1072" reversible="false">
        <annotation>
          <PropensityType> k=k_forward type=massaction</PropensityType>
        </annotation>
        <listOfReactants>
          <speciesReference species="T7RNAP_bound_mRNA0355_GTP" stoichiometry="1" constant="false"/>
        </listOfReactants>
        <listOfProducts>
          <speciesReference species="T7RNAP_bound_mRNA0356_PPi" stoichiometry="1" constant="false"/>
        </listOfProducts>
        <kineticLaw>
          <math xmlns="http://www.w3.org/1998/Math/MathML">
            <apply>
              <times/>
              <ci> k_forward </ci>
              <ci> T7RNAP_bound_mRNA0355_GTP </ci>
            </apply>
          </math>
          <listOfLocalParameters>
            <localParameter id="k_forward" value="8.88"/>
          </listOfLocalParameters>
        </kineticLaw>
      </reaction>
      <reaction id="r1073" name="r1073" reversible="false">
        <annotation>
          <PropensityType> k=k_forward type=massaction</PropensityType>
        </annotation>
        <listOfReactants>
          <speciesReference species="T7RNAP_bound_mRNA0356_PPi" stoichiometry="1" constant="false"/>
        </listOfReactants>
        <listOfProducts>
          <speciesReference species="T7RNAP_bound_mRNA0356" stoichiometry="1" constant="false"/>
          <speciesReference species="PPi" stoichiometry="1" constant="false"/>
        </listOfProducts>
        <kineticLaw>
          <math xmlns="http://www.w3.org/1998/Math/MathML">
            <apply>
              <times/>
              <ci> k_forward </ci>
              <ci> T7RNAP_bound_mRNA0356_PPi </ci>
            </apply>
          </math>
          <listOfLocalParameters>
            <localParameter id="k_forward" value="557.64"/>
          </listOfLocalParameters>
        </kineticLaw>
      </reaction>
      <reaction id="r1074" name="r1074" reversible="false">
        <annotation>
          <PropensityType> k=k_forward type=massaction</PropensityType>
        </annotation>
        <listOfReactants>
          <speciesReference species="T7RNAP_bound_mRNA0356" stoichiometry="1" constant="false"/>
          <speciesReference species="ATP" stoichiometry="1" constant="false"/>
        </listOfReactants>
        <listOfProducts>
          <speciesReference species="T7RNAP_bound_mRNA0356_ATP" stoichiometry="1" constant="false"/>
        </listOfProducts>
        <kineticLaw>
          <math xmlns="http://www.w3.org/1998/Math/MathML">
            <apply>
              <times/>
              <ci> k_forward </ci>
              <ci> T7RNAP_bound_mRNA0356 </ci>
              <ci> ATP </ci>
            </apply>
          </math>
          <listOfLocalParameters>
            <localParameter id="k_forward" value="0.365"/>
          </listOfLocalParameters>
        </kineticLaw>
      </reaction>
      <reaction id="r1075" name="r1075" reversible="false">
        <annotation>
          <PropensityType> k=k_forward type=massaction</PropensityType>
        </annotation>
        <listOfReactants>
          <speciesReference species="T7RNAP_bound_mRNA0356_ATP" stoichiometry="1" constant="false"/>
        </listOfReactants>
        <listOfProducts>
          <speciesReference species="T7RNAP_bound_mRNA0357_PPi" stoichiometry="1" constant="false"/>
        </listOfProducts>
        <kineticLaw>
          <math xmlns="http://www.w3.org/1998/Math/MathML">
            <apply>
              <times/>
              <ci> k_forward </ci>
              <ci> T7RNAP_bound_mRNA0356_ATP </ci>
            </apply>
          </math>
          <listOfLocalParameters>
            <localParameter id="k_forward" value="8.88"/>
          </listOfLocalParameters>
        </kineticLaw>
      </reaction>
      <reaction id="r1076" name="r1076" reversible="false">
        <annotation>
          <PropensityType> k=k_forward type=massaction</PropensityType>
        </annotation>
        <listOfReactants>
          <speciesReference species="T7RNAP_bound_mRNA0357_PPi" stoichiometry="1" constant="false"/>
        </listOfReactants>
        <listOfProducts>
          <speciesReference species="T7RNAP_bound_mRNA0357" stoichiometry="1" constant="false"/>
          <speciesReference species="PPi" stoichiometry="1" constant="false"/>
        </listOfProducts>
        <kineticLaw>
          <math xmlns="http://www.w3.org/1998/Math/MathML">
            <apply>
              <times/>
              <ci> k_forward </ci>
              <ci> T7RNAP_bound_mRNA0357_PPi </ci>
            </apply>
          </math>
          <listOfLocalParameters>
            <localParameter id="k_forward" value="557.64"/>
          </listOfLocalParameters>
        </kineticLaw>
      </reaction>
      <reaction id="r1077" name="r1077" reversible="false">
        <annotation>
          <PropensityType> k=k_forward type=massaction</PropensityType>
        </annotation>
        <listOfReactants>
          <speciesReference species="T7RNAP_bound_mRNA0357" stoichiometry="1" constant="false"/>
          <speciesReference species="ATP" stoichiometry="1" constant="false"/>
        </listOfReactants>
        <listOfProducts>
          <speciesReference species="T7RNAP_bound_mRNA0357_ATP" stoichiometry="1" constant="false"/>
        </listOfProducts>
        <kineticLaw>
          <math xmlns="http://www.w3.org/1998/Math/MathML">
            <apply>
              <times/>
              <ci> k_forward </ci>
              <ci> T7RNAP_bound_mRNA0357 </ci>
              <ci> ATP </ci>
            </apply>
          </math>
          <listOfLocalParameters>
            <localParameter id="k_forward" value="0.365"/>
          </listOfLocalParameters>
        </kineticLaw>
      </reaction>
      <reaction id="r1078" name="r1078" reversible="false">
        <annotation>
          <PropensityType> k=k_forward type=massaction</PropensityType>
        </annotation>
        <listOfReactants>
          <speciesReference species="T7RNAP_bound_mRNA0357_ATP" stoichiometry="1" constant="false"/>
        </listOfReactants>
        <listOfProducts>
          <speciesReference species="T7RNAP_bound_mRNA0358_PPi" stoichiometry="1" constant="false"/>
        </listOfProducts>
        <kineticLaw>
          <math xmlns="http://www.w3.org/1998/Math/MathML">
            <apply>
              <times/>
              <ci> k_forward </ci>
              <ci> T7RNAP_bound_mRNA0357_ATP </ci>
            </apply>
          </math>
          <listOfLocalParameters>
            <localParameter id="k_forward" value="8.88"/>
          </listOfLocalParameters>
        </kineticLaw>
      </reaction>
      <reaction id="r1079" name="r1079" reversible="false">
        <annotation>
          <PropensityType> k=k_forward type=massaction</PropensityType>
        </annotation>
        <listOfReactants>
          <speciesReference species="T7RNAP_bound_mRNA0358_PPi" stoichiometry="1" constant="false"/>
        </listOfReactants>
        <listOfProducts>
          <speciesReference species="T7RNAP_bound_mRNA0358" stoichiometry="1" constant="false"/>
          <speciesReference species="PPi" stoichiometry="1" constant="false"/>
        </listOfProducts>
        <kineticLaw>
          <math xmlns="http://www.w3.org/1998/Math/MathML">
            <apply>
              <times/>
              <ci> k_forward </ci>
              <ci> T7RNAP_bound_mRNA0358_PPi </ci>
            </apply>
          </math>
          <listOfLocalParameters>
            <localParameter id="k_forward" value="557.64"/>
          </listOfLocalParameters>
        </kineticLaw>
      </reaction>
      <reaction id="r1080" name="r1080" reversible="false">
        <annotation>
          <PropensityType> k=k_forward type=massaction</PropensityType>
        </annotation>
        <listOfReactants>
          <speciesReference species="T7RNAP_bound_mRNA0358" stoichiometry="1" constant="false"/>
          <speciesReference species="GTP" stoichiometry="1" constant="false"/>
        </listOfReactants>
        <listOfProducts>
          <speciesReference species="T7RNAP_bound_mRNA0358_GTP" stoichiometry="1" constant="false"/>
        </listOfProducts>
        <kineticLaw>
          <math xmlns="http://www.w3.org/1998/Math/MathML">
            <apply>
              <times/>
              <ci> k_forward </ci>
              <ci> T7RNAP_bound_mRNA0358 </ci>
              <ci> GTP </ci>
            </apply>
          </math>
          <listOfLocalParameters>
            <localParameter id="k_forward" value="0.365"/>
          </listOfLocalParameters>
        </kineticLaw>
      </reaction>
      <reaction id="r1081" name="r1081" reversible="false">
        <annotation>
          <PropensityType> k=k_forward type=massaction</PropensityType>
        </annotation>
        <listOfReactants>
          <speciesReference species="T7RNAP_bound_mRNA0358_GTP" stoichiometry="1" constant="false"/>
        </listOfReactants>
        <listOfProducts>
          <speciesReference species="T7RNAP_bound_mRNA0359_PPi" stoichiometry="1" constant="false"/>
        </listOfProducts>
        <kineticLaw>
          <math xmlns="http://www.w3.org/1998/Math/MathML">
            <apply>
              <times/>
              <ci> k_forward </ci>
              <ci> T7RNAP_bound_mRNA0358_GTP </ci>
            </apply>
          </math>
          <listOfLocalParameters>
            <localParameter id="k_forward" value="8.88"/>
          </listOfLocalParameters>
        </kineticLaw>
      </reaction>
      <reaction id="r1082" name="r1082" reversible="false">
        <annotation>
          <PropensityType> k=k_forward type=massaction</PropensityType>
        </annotation>
        <listOfReactants>
          <speciesReference species="T7RNAP_bound_mRNA0359_PPi" stoichiometry="1" constant="false"/>
        </listOfReactants>
        <listOfProducts>
          <speciesReference species="T7RNAP_bound_mRNA0359" stoichiometry="1" constant="false"/>
          <speciesReference species="PPi" stoichiometry="1" constant="false"/>
        </listOfProducts>
        <kineticLaw>
          <math xmlns="http://www.w3.org/1998/Math/MathML">
            <apply>
              <times/>
              <ci> k_forward </ci>
              <ci> T7RNAP_bound_mRNA0359_PPi </ci>
            </apply>
          </math>
          <listOfLocalParameters>
            <localParameter id="k_forward" value="557.64"/>
          </listOfLocalParameters>
        </kineticLaw>
      </reaction>
      <reaction id="r1083" name="r1083" reversible="false">
        <annotation>
          <PropensityType> k=k_forward type=massaction</PropensityType>
        </annotation>
        <listOfReactants>
          <speciesReference species="T7RNAP_bound_mRNA0359" stoichiometry="1" constant="false"/>
          <speciesReference species="ATP" stoichiometry="1" constant="false"/>
        </listOfReactants>
        <listOfProducts>
          <speciesReference species="T7RNAP_bound_mRNA0359_ATP" stoichiometry="1" constant="false"/>
        </listOfProducts>
        <kineticLaw>
          <math xmlns="http://www.w3.org/1998/Math/MathML">
            <apply>
              <times/>
              <ci> k_forward </ci>
              <ci> T7RNAP_bound_mRNA0359 </ci>
              <ci> ATP </ci>
            </apply>
          </math>
          <listOfLocalParameters>
            <localParameter id="k_forward" value="0.365"/>
          </listOfLocalParameters>
        </kineticLaw>
      </reaction>
      <reaction id="r1084" name="r1084" reversible="false">
        <annotation>
          <PropensityType> k=k_forward type=massaction</PropensityType>
        </annotation>
        <listOfReactants>
          <speciesReference species="T7RNAP_bound_mRNA0359_ATP" stoichiometry="1" constant="false"/>
        </listOfReactants>
        <listOfProducts>
          <speciesReference species="T7RNAP_bound_mRNA0360_PPi" stoichiometry="1" constant="false"/>
        </listOfProducts>
        <kineticLaw>
          <math xmlns="http://www.w3.org/1998/Math/MathML">
            <apply>
              <times/>
              <ci> k_forward </ci>
              <ci> T7RNAP_bound_mRNA0359_ATP </ci>
            </apply>
          </math>
          <listOfLocalParameters>
            <localParameter id="k_forward" value="8.88"/>
          </listOfLocalParameters>
        </kineticLaw>
      </reaction>
      <reaction id="r1085" name="r1085" reversible="false">
        <annotation>
          <PropensityType> k=k_forward type=massaction</PropensityType>
        </annotation>
        <listOfReactants>
          <speciesReference species="T7RNAP_bound_mRNA0360_PPi" stoichiometry="1" constant="false"/>
        </listOfReactants>
        <listOfProducts>
          <speciesReference species="T7RNAP_bound_mRNA0360" stoichiometry="1" constant="false"/>
          <speciesReference species="PPi" stoichiometry="1" constant="false"/>
        </listOfProducts>
        <kineticLaw>
          <math xmlns="http://www.w3.org/1998/Math/MathML">
            <apply>
              <times/>
              <ci> k_forward </ci>
              <ci> T7RNAP_bound_mRNA0360_PPi </ci>
            </apply>
          </math>
          <listOfLocalParameters>
            <localParameter id="k_forward" value="557.64"/>
          </listOfLocalParameters>
        </kineticLaw>
      </reaction>
      <reaction id="r1086" name="r1086" reversible="false">
        <annotation>
          <PropensityType> k=k_forward type=massaction</PropensityType>
        </annotation>
        <listOfReactants>
          <speciesReference species="T7RNAP_bound_mRNA0360" stoichiometry="1" constant="false"/>
          <speciesReference species="ATP" stoichiometry="1" constant="false"/>
        </listOfReactants>
        <listOfProducts>
          <speciesReference species="T7RNAP_bound_mRNA0360_ATP" stoichiometry="1" constant="false"/>
        </listOfProducts>
        <kineticLaw>
          <math xmlns="http://www.w3.org/1998/Math/MathML">
            <apply>
              <times/>
              <ci> k_forward </ci>
              <ci> T7RNAP_bound_mRNA0360 </ci>
              <ci> ATP </ci>
            </apply>
          </math>
          <listOfLocalParameters>
            <localParameter id="k_forward" value="0.365"/>
          </listOfLocalParameters>
        </kineticLaw>
      </reaction>
      <reaction id="r1087" name="r1087" reversible="false">
        <annotation>
          <PropensityType> k=k_forward type=massaction</PropensityType>
        </annotation>
        <listOfReactants>
          <speciesReference species="T7RNAP_bound_mRNA0360_ATP" stoichiometry="1" constant="false"/>
        </listOfReactants>
        <listOfProducts>
          <speciesReference species="T7RNAP_bound_mRNA0361_PPi" stoichiometry="1" constant="false"/>
        </listOfProducts>
        <kineticLaw>
          <math xmlns="http://www.w3.org/1998/Math/MathML">
            <apply>
              <times/>
              <ci> k_forward </ci>
              <ci> T7RNAP_bound_mRNA0360_ATP </ci>
            </apply>
          </math>
          <listOfLocalParameters>
            <localParameter id="k_forward" value="8.88"/>
          </listOfLocalParameters>
        </kineticLaw>
      </reaction>
      <reaction id="r1088" name="r1088" reversible="false">
        <annotation>
          <PropensityType> k=k_forward type=massaction</PropensityType>
        </annotation>
        <listOfReactants>
          <speciesReference species="T7RNAP_bound_mRNA0361_PPi" stoichiometry="1" constant="false"/>
        </listOfReactants>
        <listOfProducts>
          <speciesReference species="T7RNAP_bound_mRNA0361" stoichiometry="1" constant="false"/>
          <speciesReference species="PPi" stoichiometry="1" constant="false"/>
        </listOfProducts>
        <kineticLaw>
          <math xmlns="http://www.w3.org/1998/Math/MathML">
            <apply>
              <times/>
              <ci> k_forward </ci>
              <ci> T7RNAP_bound_mRNA0361_PPi </ci>
            </apply>
          </math>
          <listOfLocalParameters>
            <localParameter id="k_forward" value="557.64"/>
          </listOfLocalParameters>
        </kineticLaw>
      </reaction>
      <reaction id="r1089" name="r1089" reversible="false">
        <annotation>
          <PropensityType> k=k_forward type=massaction</PropensityType>
        </annotation>
        <listOfReactants>
          <speciesReference species="T7RNAP_bound_mRNA0361" stoichiometry="1" constant="false"/>
          <speciesReference species="GTP" stoichiometry="1" constant="false"/>
        </listOfReactants>
        <listOfProducts>
          <speciesReference species="T7RNAP_bound_mRNA0361_GTP" stoichiometry="1" constant="false"/>
        </listOfProducts>
        <kineticLaw>
          <math xmlns="http://www.w3.org/1998/Math/MathML">
            <apply>
              <times/>
              <ci> k_forward </ci>
              <ci> T7RNAP_bound_mRNA0361 </ci>
              <ci> GTP </ci>
            </apply>
          </math>
          <listOfLocalParameters>
            <localParameter id="k_forward" value="0.365"/>
          </listOfLocalParameters>
        </kineticLaw>
      </reaction>
      <reaction id="r1090" name="r1090" reversible="false">
        <annotation>
          <PropensityType> k=k_forward type=massaction</PropensityType>
        </annotation>
        <listOfReactants>
          <speciesReference species="T7RNAP_bound_mRNA0361_GTP" stoichiometry="1" constant="false"/>
        </listOfReactants>
        <listOfProducts>
          <speciesReference species="T7RNAP_bound_mRNA0362_PPi" stoichiometry="1" constant="false"/>
        </listOfProducts>
        <kineticLaw>
          <math xmlns="http://www.w3.org/1998/Math/MathML">
            <apply>
              <times/>
              <ci> k_forward </ci>
              <ci> T7RNAP_bound_mRNA0361_GTP </ci>
            </apply>
          </math>
          <listOfLocalParameters>
            <localParameter id="k_forward" value="8.88"/>
          </listOfLocalParameters>
        </kineticLaw>
      </reaction>
      <reaction id="r1091" name="r1091" reversible="false">
        <annotation>
          <PropensityType> k=k_forward type=massaction</PropensityType>
        </annotation>
        <listOfReactants>
          <speciesReference species="T7RNAP_bound_mRNA0362_PPi" stoichiometry="1" constant="false"/>
        </listOfReactants>
        <listOfProducts>
          <speciesReference species="T7RNAP_bound_mRNA0362" stoichiometry="1" constant="false"/>
          <speciesReference species="PPi" stoichiometry="1" constant="false"/>
        </listOfProducts>
        <kineticLaw>
          <math xmlns="http://www.w3.org/1998/Math/MathML">
            <apply>
              <times/>
              <ci> k_forward </ci>
              <ci> T7RNAP_bound_mRNA0362_PPi </ci>
            </apply>
          </math>
          <listOfLocalParameters>
            <localParameter id="k_forward" value="557.64"/>
          </listOfLocalParameters>
        </kineticLaw>
      </reaction>
      <reaction id="r1092" name="r1092" reversible="false">
        <annotation>
          <PropensityType> k=k_forward type=massaction</PropensityType>
        </annotation>
        <listOfReactants>
          <speciesReference species="T7RNAP_bound_mRNA0362" stoichiometry="1" constant="false"/>
          <speciesReference species="UTP" stoichiometry="1" constant="false"/>
        </listOfReactants>
        <listOfProducts>
          <speciesReference species="T7RNAP_bound_mRNA0362_UTP" stoichiometry="1" constant="false"/>
        </listOfProducts>
        <kineticLaw>
          <math xmlns="http://www.w3.org/1998/Math/MathML">
            <apply>
              <times/>
              <ci> k_forward </ci>
              <ci> T7RNAP_bound_mRNA0362 </ci>
              <ci> UTP </ci>
            </apply>
          </math>
          <listOfLocalParameters>
            <localParameter id="k_forward" value="0.365"/>
          </listOfLocalParameters>
        </kineticLaw>
      </reaction>
      <reaction id="r1093" name="r1093" reversible="false">
        <annotation>
          <PropensityType> k=k_forward type=massaction</PropensityType>
        </annotation>
        <listOfReactants>
          <speciesReference species="T7RNAP_bound_mRNA0362_UTP" stoichiometry="1" constant="false"/>
        </listOfReactants>
        <listOfProducts>
          <speciesReference species="T7RNAP_bound_mRNA0363_PPi" stoichiometry="1" constant="false"/>
        </listOfProducts>
        <kineticLaw>
          <math xmlns="http://www.w3.org/1998/Math/MathML">
            <apply>
              <times/>
              <ci> k_forward </ci>
              <ci> T7RNAP_bound_mRNA0362_UTP </ci>
            </apply>
          </math>
          <listOfLocalParameters>
            <localParameter id="k_forward" value="8.88"/>
          </listOfLocalParameters>
        </kineticLaw>
      </reaction>
      <reaction id="r1094" name="r1094" reversible="false">
        <annotation>
          <PropensityType> k=k_forward type=massaction</PropensityType>
        </annotation>
        <listOfReactants>
          <speciesReference species="T7RNAP_bound_mRNA0363_PPi" stoichiometry="1" constant="false"/>
        </listOfReactants>
        <listOfProducts>
          <speciesReference species="T7RNAP_bound_mRNA0363" stoichiometry="1" constant="false"/>
          <speciesReference species="PPi" stoichiometry="1" constant="false"/>
        </listOfProducts>
        <kineticLaw>
          <math xmlns="http://www.w3.org/1998/Math/MathML">
            <apply>
              <times/>
              <ci> k_forward </ci>
              <ci> T7RNAP_bound_mRNA0363_PPi </ci>
            </apply>
          </math>
          <listOfLocalParameters>
            <localParameter id="k_forward" value="557.64"/>
          </listOfLocalParameters>
        </kineticLaw>
      </reaction>
      <reaction id="r1095" name="r1095" reversible="false">
        <annotation>
          <PropensityType> k=k_forward type=massaction</PropensityType>
        </annotation>
        <listOfReactants>
          <speciesReference species="T7RNAP_bound_mRNA0363" stoichiometry="1" constant="false"/>
          <speciesReference species="UTP" stoichiometry="1" constant="false"/>
        </listOfReactants>
        <listOfProducts>
          <speciesReference species="T7RNAP_bound_mRNA0363_UTP" stoichiometry="1" constant="false"/>
        </listOfProducts>
        <kineticLaw>
          <math xmlns="http://www.w3.org/1998/Math/MathML">
            <apply>
              <times/>
              <ci> k_forward </ci>
              <ci> T7RNAP_bound_mRNA0363 </ci>
              <ci> UTP </ci>
            </apply>
          </math>
          <listOfLocalParameters>
            <localParameter id="k_forward" value="0.365"/>
          </listOfLocalParameters>
        </kineticLaw>
      </reaction>
      <reaction id="r1096" name="r1096" reversible="false">
        <annotation>
          <PropensityType> k=k_forward type=massaction</PropensityType>
        </annotation>
        <listOfReactants>
          <speciesReference species="T7RNAP_bound_mRNA0363_UTP" stoichiometry="1" constant="false"/>
        </listOfReactants>
        <listOfProducts>
          <speciesReference species="T7RNAP_bound_mRNA0364_PPi" stoichiometry="1" constant="false"/>
        </listOfProducts>
        <kineticLaw>
          <math xmlns="http://www.w3.org/1998/Math/MathML">
            <apply>
              <times/>
              <ci> k_forward </ci>
              <ci> T7RNAP_bound_mRNA0363_UTP </ci>
            </apply>
          </math>
          <listOfLocalParameters>
            <localParameter id="k_forward" value="8.88"/>
          </listOfLocalParameters>
        </kineticLaw>
      </reaction>
      <reaction id="r1097" name="r1097" reversible="false">
        <annotation>
          <PropensityType> k=k_forward type=massaction</PropensityType>
        </annotation>
        <listOfReactants>
          <speciesReference species="T7RNAP_bound_mRNA0364_PPi" stoichiometry="1" constant="false"/>
        </listOfReactants>
        <listOfProducts>
          <speciesReference species="T7RNAP_bound_mRNA0364" stoichiometry="1" constant="false"/>
          <speciesReference species="PPi" stoichiometry="1" constant="false"/>
        </listOfProducts>
        <kineticLaw>
          <math xmlns="http://www.w3.org/1998/Math/MathML">
            <apply>
              <times/>
              <ci> k_forward </ci>
              <ci> T7RNAP_bound_mRNA0364_PPi </ci>
            </apply>
          </math>
          <listOfLocalParameters>
            <localParameter id="k_forward" value="557.64"/>
          </listOfLocalParameters>
        </kineticLaw>
      </reaction>
      <reaction id="r1098" name="r1098" reversible="false">
        <annotation>
          <PropensityType> k=k_forward type=massaction</PropensityType>
        </annotation>
        <listOfReactants>
          <speciesReference species="T7RNAP_bound_mRNA0364" stoichiometry="1" constant="false"/>
          <speciesReference species="CTP" stoichiometry="1" constant="false"/>
        </listOfReactants>
        <listOfProducts>
          <speciesReference species="T7RNAP_bound_mRNA0364_CTP" stoichiometry="1" constant="false"/>
        </listOfProducts>
        <kineticLaw>
          <math xmlns="http://www.w3.org/1998/Math/MathML">
            <apply>
              <times/>
              <ci> k_forward </ci>
              <ci> T7RNAP_bound_mRNA0364 </ci>
              <ci> CTP </ci>
            </apply>
          </math>
          <listOfLocalParameters>
            <localParameter id="k_forward" value="0.365"/>
          </listOfLocalParameters>
        </kineticLaw>
      </reaction>
      <reaction id="r1099" name="r1099" reversible="false">
        <annotation>
          <PropensityType> k=k_forward type=massaction</PropensityType>
        </annotation>
        <listOfReactants>
          <speciesReference species="T7RNAP_bound_mRNA0364_CTP" stoichiometry="1" constant="false"/>
        </listOfReactants>
        <listOfProducts>
          <speciesReference species="T7RNAP_bound_mRNA0365_PPi" stoichiometry="1" constant="false"/>
        </listOfProducts>
        <kineticLaw>
          <math xmlns="http://www.w3.org/1998/Math/MathML">
            <apply>
              <times/>
              <ci> k_forward </ci>
              <ci> T7RNAP_bound_mRNA0364_CTP </ci>
            </apply>
          </math>
          <listOfLocalParameters>
            <localParameter id="k_forward" value="8.88"/>
          </listOfLocalParameters>
        </kineticLaw>
      </reaction>
      <reaction id="r1100" name="r1100" reversible="false">
        <annotation>
          <PropensityType> k=k_forward type=massaction</PropensityType>
        </annotation>
        <listOfReactants>
          <speciesReference species="T7RNAP_bound_mRNA0365_PPi" stoichiometry="1" constant="false"/>
        </listOfReactants>
        <listOfProducts>
          <speciesReference species="T7RNAP_bound_mRNA0365" stoichiometry="1" constant="false"/>
          <speciesReference species="PPi" stoichiometry="1" constant="false"/>
        </listOfProducts>
        <kineticLaw>
          <math xmlns="http://www.w3.org/1998/Math/MathML">
            <apply>
              <times/>
              <ci> k_forward </ci>
              <ci> T7RNAP_bound_mRNA0365_PPi </ci>
            </apply>
          </math>
          <listOfLocalParameters>
            <localParameter id="k_forward" value="557.64"/>
          </listOfLocalParameters>
        </kineticLaw>
      </reaction>
      <reaction id="r1101" name="r1101" reversible="false">
        <annotation>
          <PropensityType> k=k_forward type=massaction</PropensityType>
        </annotation>
        <listOfReactants>
          <speciesReference species="T7RNAP_bound_mRNA0365" stoichiometry="1" constant="false"/>
          <speciesReference species="CTP" stoichiometry="1" constant="false"/>
        </listOfReactants>
        <listOfProducts>
          <speciesReference species="T7RNAP_bound_mRNA0365_CTP" stoichiometry="1" constant="false"/>
        </listOfProducts>
        <kineticLaw>
          <math xmlns="http://www.w3.org/1998/Math/MathML">
            <apply>
              <times/>
              <ci> k_forward </ci>
              <ci> T7RNAP_bound_mRNA0365 </ci>
              <ci> CTP </ci>
            </apply>
          </math>
          <listOfLocalParameters>
            <localParameter id="k_forward" value="0.365"/>
          </listOfLocalParameters>
        </kineticLaw>
      </reaction>
      <reaction id="r1102" name="r1102" reversible="false">
        <annotation>
          <PropensityType> k=k_forward type=massaction</PropensityType>
        </annotation>
        <listOfReactants>
          <speciesReference species="T7RNAP_bound_mRNA0365_CTP" stoichiometry="1" constant="false"/>
        </listOfReactants>
        <listOfProducts>
          <speciesReference species="T7RNAP_bound_mRNA0366_PPi" stoichiometry="1" constant="false"/>
        </listOfProducts>
        <kineticLaw>
          <math xmlns="http://www.w3.org/1998/Math/MathML">
            <apply>
              <times/>
              <ci> k_forward </ci>
              <ci> T7RNAP_bound_mRNA0365_CTP </ci>
            </apply>
          </math>
          <listOfLocalParameters>
            <localParameter id="k_forward" value="8.88"/>
          </listOfLocalParameters>
        </kineticLaw>
      </reaction>
      <reaction id="r1103" name="r1103" reversible="false">
        <annotation>
          <PropensityType> k=k_forward type=massaction</PropensityType>
        </annotation>
        <listOfReactants>
          <speciesReference species="T7RNAP_bound_mRNA0366_PPi" stoichiometry="1" constant="false"/>
        </listOfReactants>
        <listOfProducts>
          <speciesReference species="T7RNAP_bound_mRNA0366" stoichiometry="1" constant="false"/>
          <speciesReference species="PPi" stoichiometry="1" constant="false"/>
        </listOfProducts>
        <kineticLaw>
          <math xmlns="http://www.w3.org/1998/Math/MathML">
            <apply>
              <times/>
              <ci> k_forward </ci>
              <ci> T7RNAP_bound_mRNA0366_PPi </ci>
            </apply>
          </math>
          <listOfLocalParameters>
            <localParameter id="k_forward" value="557.64"/>
          </listOfLocalParameters>
        </kineticLaw>
      </reaction>
      <reaction id="r1104" name="r1104" reversible="false">
        <annotation>
          <PropensityType> k=k_forward type=massaction</PropensityType>
        </annotation>
        <listOfReactants>
          <speciesReference species="T7RNAP_bound_mRNA0366" stoichiometry="1" constant="false"/>
          <speciesReference species="UTP" stoichiometry="1" constant="false"/>
        </listOfReactants>
        <listOfProducts>
          <speciesReference species="T7RNAP_bound_mRNA0366_UTP" stoichiometry="1" constant="false"/>
        </listOfProducts>
        <kineticLaw>
          <math xmlns="http://www.w3.org/1998/Math/MathML">
            <apply>
              <times/>
              <ci> k_forward </ci>
              <ci> T7RNAP_bound_mRNA0366 </ci>
              <ci> UTP </ci>
            </apply>
          </math>
          <listOfLocalParameters>
            <localParameter id="k_forward" value="0.365"/>
          </listOfLocalParameters>
        </kineticLaw>
      </reaction>
      <reaction id="r1105" name="r1105" reversible="false">
        <annotation>
          <PropensityType> k=k_forward type=massaction</PropensityType>
        </annotation>
        <listOfReactants>
          <speciesReference species="T7RNAP_bound_mRNA0366_UTP" stoichiometry="1" constant="false"/>
        </listOfReactants>
        <listOfProducts>
          <speciesReference species="T7RNAP_bound_mRNA0367_PPi" stoichiometry="1" constant="false"/>
        </listOfProducts>
        <kineticLaw>
          <math xmlns="http://www.w3.org/1998/Math/MathML">
            <apply>
              <times/>
              <ci> k_forward </ci>
              <ci> T7RNAP_bound_mRNA0366_UTP </ci>
            </apply>
          </math>
          <listOfLocalParameters>
            <localParameter id="k_forward" value="8.88"/>
          </listOfLocalParameters>
        </kineticLaw>
      </reaction>
      <reaction id="r1106" name="r1106" reversible="false">
        <annotation>
          <PropensityType> k=k_forward type=massaction</PropensityType>
        </annotation>
        <listOfReactants>
          <speciesReference species="T7RNAP_bound_mRNA0367_PPi" stoichiometry="1" constant="false"/>
        </listOfReactants>
        <listOfProducts>
          <speciesReference species="T7RNAP_bound_mRNA0367" stoichiometry="1" constant="false"/>
          <speciesReference species="PPi" stoichiometry="1" constant="false"/>
        </listOfProducts>
        <kineticLaw>
          <math xmlns="http://www.w3.org/1998/Math/MathML">
            <apply>
              <times/>
              <ci> k_forward </ci>
              <ci> T7RNAP_bound_mRNA0367_PPi </ci>
            </apply>
          </math>
          <listOfLocalParameters>
            <localParameter id="k_forward" value="557.64"/>
          </listOfLocalParameters>
        </kineticLaw>
      </reaction>
      <reaction id="r1107" name="r1107" reversible="false">
        <annotation>
          <PropensityType> k=k_forward type=massaction</PropensityType>
        </annotation>
        <listOfReactants>
          <speciesReference species="T7RNAP_bound_mRNA0367" stoichiometry="1" constant="false"/>
          <speciesReference species="GTP" stoichiometry="1" constant="false"/>
        </listOfReactants>
        <listOfProducts>
          <speciesReference species="T7RNAP_bound_mRNA0367_GTP" stoichiometry="1" constant="false"/>
        </listOfProducts>
        <kineticLaw>
          <math xmlns="http://www.w3.org/1998/Math/MathML">
            <apply>
              <times/>
              <ci> k_forward </ci>
              <ci> T7RNAP_bound_mRNA0367 </ci>
              <ci> GTP </ci>
            </apply>
          </math>
          <listOfLocalParameters>
            <localParameter id="k_forward" value="0.365"/>
          </listOfLocalParameters>
        </kineticLaw>
      </reaction>
      <reaction id="r1108" name="r1108" reversible="false">
        <annotation>
          <PropensityType> k=k_forward type=massaction</PropensityType>
        </annotation>
        <listOfReactants>
          <speciesReference species="T7RNAP_bound_mRNA0367_GTP" stoichiometry="1" constant="false"/>
        </listOfReactants>
        <listOfProducts>
          <speciesReference species="T7RNAP_bound_mRNA0368_PPi" stoichiometry="1" constant="false"/>
        </listOfProducts>
        <kineticLaw>
          <math xmlns="http://www.w3.org/1998/Math/MathML">
            <apply>
              <times/>
              <ci> k_forward </ci>
              <ci> T7RNAP_bound_mRNA0367_GTP </ci>
            </apply>
          </math>
          <listOfLocalParameters>
            <localParameter id="k_forward" value="8.88"/>
          </listOfLocalParameters>
        </kineticLaw>
      </reaction>
      <reaction id="r1109" name="r1109" reversible="false">
        <annotation>
          <PropensityType> k=k_forward type=massaction</PropensityType>
        </annotation>
        <listOfReactants>
          <speciesReference species="T7RNAP_bound_mRNA0368_PPi" stoichiometry="1" constant="false"/>
        </listOfReactants>
        <listOfProducts>
          <speciesReference species="T7RNAP_bound_mRNA0368" stoichiometry="1" constant="false"/>
          <speciesReference species="PPi" stoichiometry="1" constant="false"/>
        </listOfProducts>
        <kineticLaw>
          <math xmlns="http://www.w3.org/1998/Math/MathML">
            <apply>
              <times/>
              <ci> k_forward </ci>
              <ci> T7RNAP_bound_mRNA0368_PPi </ci>
            </apply>
          </math>
          <listOfLocalParameters>
            <localParameter id="k_forward" value="557.64"/>
          </listOfLocalParameters>
        </kineticLaw>
      </reaction>
      <reaction id="r1110" name="r1110" reversible="false">
        <annotation>
          <PropensityType> k=k_forward type=massaction</PropensityType>
        </annotation>
        <listOfReactants>
          <speciesReference species="T7RNAP_bound_mRNA0368" stoichiometry="1" constant="false"/>
          <speciesReference species="CTP" stoichiometry="1" constant="false"/>
        </listOfReactants>
        <listOfProducts>
          <speciesReference species="T7RNAP_bound_mRNA0368_CTP" stoichiometry="1" constant="false"/>
        </listOfProducts>
        <kineticLaw>
          <math xmlns="http://www.w3.org/1998/Math/MathML">
            <apply>
              <times/>
              <ci> k_forward </ci>
              <ci> T7RNAP_bound_mRNA0368 </ci>
              <ci> CTP </ci>
            </apply>
          </math>
          <listOfLocalParameters>
            <localParameter id="k_forward" value="0.365"/>
          </listOfLocalParameters>
        </kineticLaw>
      </reaction>
      <reaction id="r1111" name="r1111" reversible="false">
        <annotation>
          <PropensityType> k=k_forward type=massaction</PropensityType>
        </annotation>
        <listOfReactants>
          <speciesReference species="T7RNAP_bound_mRNA0368_CTP" stoichiometry="1" constant="false"/>
        </listOfReactants>
        <listOfProducts>
          <speciesReference species="T7RNAP_bound_mRNA0369_PPi" stoichiometry="1" constant="false"/>
        </listOfProducts>
        <kineticLaw>
          <math xmlns="http://www.w3.org/1998/Math/MathML">
            <apply>
              <times/>
              <ci> k_forward </ci>
              <ci> T7RNAP_bound_mRNA0368_CTP </ci>
            </apply>
          </math>
          <listOfLocalParameters>
            <localParameter id="k_forward" value="8.88"/>
          </listOfLocalParameters>
        </kineticLaw>
      </reaction>
      <reaction id="r1112" name="r1112" reversible="false">
        <annotation>
          <PropensityType> k=k_forward type=massaction</PropensityType>
        </annotation>
        <listOfReactants>
          <speciesReference species="T7RNAP_bound_mRNA0369_PPi" stoichiometry="1" constant="false"/>
        </listOfReactants>
        <listOfProducts>
          <speciesReference species="T7RNAP_bound_mRNA0369" stoichiometry="1" constant="false"/>
          <speciesReference species="PPi" stoichiometry="1" constant="false"/>
        </listOfProducts>
        <kineticLaw>
          <math xmlns="http://www.w3.org/1998/Math/MathML">
            <apply>
              <times/>
              <ci> k_forward </ci>
              <ci> T7RNAP_bound_mRNA0369_PPi </ci>
            </apply>
          </math>
          <listOfLocalParameters>
            <localParameter id="k_forward" value="557.64"/>
          </listOfLocalParameters>
        </kineticLaw>
      </reaction>
      <reaction id="r1113" name="r1113" reversible="false">
        <annotation>
          <PropensityType> k=k_forward type=massaction</PropensityType>
        </annotation>
        <listOfReactants>
          <speciesReference species="T7RNAP_bound_mRNA0369" stoichiometry="1" constant="false"/>
          <speciesReference species="UTP" stoichiometry="1" constant="false"/>
        </listOfReactants>
        <listOfProducts>
          <speciesReference species="T7RNAP_bound_mRNA0369_UTP" stoichiometry="1" constant="false"/>
        </listOfProducts>
        <kineticLaw>
          <math xmlns="http://www.w3.org/1998/Math/MathML">
            <apply>
              <times/>
              <ci> k_forward </ci>
              <ci> T7RNAP_bound_mRNA0369 </ci>
              <ci> UTP </ci>
            </apply>
          </math>
          <listOfLocalParameters>
            <localParameter id="k_forward" value="0.365"/>
          </listOfLocalParameters>
        </kineticLaw>
      </reaction>
      <reaction id="r1114" name="r1114" reversible="false">
        <annotation>
          <PropensityType> k=k_forward type=massaction</PropensityType>
        </annotation>
        <listOfReactants>
          <speciesReference species="T7RNAP_bound_mRNA0369_UTP" stoichiometry="1" constant="false"/>
        </listOfReactants>
        <listOfProducts>
          <speciesReference species="T7RNAP_bound_mRNA0370_PPi" stoichiometry="1" constant="false"/>
        </listOfProducts>
        <kineticLaw>
          <math xmlns="http://www.w3.org/1998/Math/MathML">
            <apply>
              <times/>
              <ci> k_forward </ci>
              <ci> T7RNAP_bound_mRNA0369_UTP </ci>
            </apply>
          </math>
          <listOfLocalParameters>
            <localParameter id="k_forward" value="8.88"/>
          </listOfLocalParameters>
        </kineticLaw>
      </reaction>
      <reaction id="r1115" name="r1115" reversible="false">
        <annotation>
          <PropensityType> k=k_forward type=massaction</PropensityType>
        </annotation>
        <listOfReactants>
          <speciesReference species="T7RNAP_bound_mRNA0370_PPi" stoichiometry="1" constant="false"/>
        </listOfReactants>
        <listOfProducts>
          <speciesReference species="T7RNAP_bound_mRNA0370" stoichiometry="1" constant="false"/>
          <speciesReference species="PPi" stoichiometry="1" constant="false"/>
        </listOfProducts>
        <kineticLaw>
          <math xmlns="http://www.w3.org/1998/Math/MathML">
            <apply>
              <times/>
              <ci> k_forward </ci>
              <ci> T7RNAP_bound_mRNA0370_PPi </ci>
            </apply>
          </math>
          <listOfLocalParameters>
            <localParameter id="k_forward" value="557.64"/>
          </listOfLocalParameters>
        </kineticLaw>
      </reaction>
      <reaction id="r1116" name="r1116" reversible="false">
        <annotation>
          <PropensityType> k=k_forward type=massaction</PropensityType>
        </annotation>
        <listOfReactants>
          <speciesReference species="T7RNAP_bound_mRNA0370" stoichiometry="1" constant="false"/>
          <speciesReference species="GTP" stoichiometry="1" constant="false"/>
        </listOfReactants>
        <listOfProducts>
          <speciesReference species="T7RNAP_bound_mRNA0370_GTP" stoichiometry="1" constant="false"/>
        </listOfProducts>
        <kineticLaw>
          <math xmlns="http://www.w3.org/1998/Math/MathML">
            <apply>
              <times/>
              <ci> k_forward </ci>
              <ci> T7RNAP_bound_mRNA0370 </ci>
              <ci> GTP </ci>
            </apply>
          </math>
          <listOfLocalParameters>
            <localParameter id="k_forward" value="0.365"/>
          </listOfLocalParameters>
        </kineticLaw>
      </reaction>
      <reaction id="r1117" name="r1117" reversible="false">
        <annotation>
          <PropensityType> k=k_forward type=massaction</PropensityType>
        </annotation>
        <listOfReactants>
          <speciesReference species="T7RNAP_bound_mRNA0370_GTP" stoichiometry="1" constant="false"/>
        </listOfReactants>
        <listOfProducts>
          <speciesReference species="T7RNAP_bound_mRNA0371_PPi" stoichiometry="1" constant="false"/>
        </listOfProducts>
        <kineticLaw>
          <math xmlns="http://www.w3.org/1998/Math/MathML">
            <apply>
              <times/>
              <ci> k_forward </ci>
              <ci> T7RNAP_bound_mRNA0370_GTP </ci>
            </apply>
          </math>
          <listOfLocalParameters>
            <localParameter id="k_forward" value="8.88"/>
          </listOfLocalParameters>
        </kineticLaw>
      </reaction>
      <reaction id="r1118" name="r1118" reversible="false">
        <annotation>
          <PropensityType> k=k_forward type=massaction</PropensityType>
        </annotation>
        <listOfReactants>
          <speciesReference species="T7RNAP_bound_mRNA0371_PPi" stoichiometry="1" constant="false"/>
        </listOfReactants>
        <listOfProducts>
          <speciesReference species="T7RNAP_bound_mRNA0371" stoichiometry="1" constant="false"/>
          <speciesReference species="PPi" stoichiometry="1" constant="false"/>
        </listOfProducts>
        <kineticLaw>
          <math xmlns="http://www.w3.org/1998/Math/MathML">
            <apply>
              <times/>
              <ci> k_forward </ci>
              <ci> T7RNAP_bound_mRNA0371_PPi </ci>
            </apply>
          </math>
          <listOfLocalParameters>
            <localParameter id="k_forward" value="557.64"/>
          </listOfLocalParameters>
        </kineticLaw>
      </reaction>
      <reaction id="r1119" name="r1119" reversible="false">
        <annotation>
          <PropensityType> k=k_forward type=massaction</PropensityType>
        </annotation>
        <listOfReactants>
          <speciesReference species="T7RNAP_bound_mRNA0371" stoichiometry="1" constant="false"/>
          <speciesReference species="CTP" stoichiometry="1" constant="false"/>
        </listOfReactants>
        <listOfProducts>
          <speciesReference species="T7RNAP_bound_mRNA0371_CTP" stoichiometry="1" constant="false"/>
        </listOfProducts>
        <kineticLaw>
          <math xmlns="http://www.w3.org/1998/Math/MathML">
            <apply>
              <times/>
              <ci> k_forward </ci>
              <ci> T7RNAP_bound_mRNA0371 </ci>
              <ci> CTP </ci>
            </apply>
          </math>
          <listOfLocalParameters>
            <localParameter id="k_forward" value="0.365"/>
          </listOfLocalParameters>
        </kineticLaw>
      </reaction>
      <reaction id="r1120" name="r1120" reversible="false">
        <annotation>
          <PropensityType> k=k_forward type=massaction</PropensityType>
        </annotation>
        <listOfReactants>
          <speciesReference species="T7RNAP_bound_mRNA0371_CTP" stoichiometry="1" constant="false"/>
        </listOfReactants>
        <listOfProducts>
          <speciesReference species="T7RNAP_bound_mRNA0372_PPi" stoichiometry="1" constant="false"/>
        </listOfProducts>
        <kineticLaw>
          <math xmlns="http://www.w3.org/1998/Math/MathML">
            <apply>
              <times/>
              <ci> k_forward </ci>
              <ci> T7RNAP_bound_mRNA0371_CTP </ci>
            </apply>
          </math>
          <listOfLocalParameters>
            <localParameter id="k_forward" value="8.88"/>
          </listOfLocalParameters>
        </kineticLaw>
      </reaction>
      <reaction id="r1121" name="r1121" reversible="false">
        <annotation>
          <PropensityType> k=k_forward type=massaction</PropensityType>
        </annotation>
        <listOfReactants>
          <speciesReference species="T7RNAP_bound_mRNA0372_PPi" stoichiometry="1" constant="false"/>
        </listOfReactants>
        <listOfProducts>
          <speciesReference species="T7RNAP_bound_mRNA0372" stoichiometry="1" constant="false"/>
          <speciesReference species="PPi" stoichiometry="1" constant="false"/>
        </listOfProducts>
        <kineticLaw>
          <math xmlns="http://www.w3.org/1998/Math/MathML">
            <apply>
              <times/>
              <ci> k_forward </ci>
              <ci> T7RNAP_bound_mRNA0372_PPi </ci>
            </apply>
          </math>
          <listOfLocalParameters>
            <localParameter id="k_forward" value="557.64"/>
          </listOfLocalParameters>
        </kineticLaw>
      </reaction>
      <reaction id="r1122" name="r1122" reversible="false">
        <annotation>
          <PropensityType> k=k_forward type=massaction</PropensityType>
        </annotation>
        <listOfReactants>
          <speciesReference species="T7RNAP_bound_mRNA0372" stoichiometry="1" constant="false"/>
          <speciesReference species="CTP" stoichiometry="1" constant="false"/>
        </listOfReactants>
        <listOfProducts>
          <speciesReference species="T7RNAP_bound_mRNA0372_CTP" stoichiometry="1" constant="false"/>
        </listOfProducts>
        <kineticLaw>
          <math xmlns="http://www.w3.org/1998/Math/MathML">
            <apply>
              <times/>
              <ci> k_forward </ci>
              <ci> T7RNAP_bound_mRNA0372 </ci>
              <ci> CTP </ci>
            </apply>
          </math>
          <listOfLocalParameters>
            <localParameter id="k_forward" value="0.365"/>
          </listOfLocalParameters>
        </kineticLaw>
      </reaction>
      <reaction id="r1123" name="r1123" reversible="false">
        <annotation>
          <PropensityType> k=k_forward type=massaction</PropensityType>
        </annotation>
        <listOfReactants>
          <speciesReference species="T7RNAP_bound_mRNA0372_CTP" stoichiometry="1" constant="false"/>
        </listOfReactants>
        <listOfProducts>
          <speciesReference species="T7RNAP_bound_mRNA0373_PPi" stoichiometry="1" constant="false"/>
        </listOfProducts>
        <kineticLaw>
          <math xmlns="http://www.w3.org/1998/Math/MathML">
            <apply>
              <times/>
              <ci> k_forward </ci>
              <ci> T7RNAP_bound_mRNA0372_CTP </ci>
            </apply>
          </math>
          <listOfLocalParameters>
            <localParameter id="k_forward" value="8.88"/>
          </listOfLocalParameters>
        </kineticLaw>
      </reaction>
      <reaction id="r1124" name="r1124" reversible="false">
        <annotation>
          <PropensityType> k=k_forward type=massaction</PropensityType>
        </annotation>
        <listOfReactants>
          <speciesReference species="T7RNAP_bound_mRNA0373_PPi" stoichiometry="1" constant="false"/>
        </listOfReactants>
        <listOfProducts>
          <speciesReference species="T7RNAP_bound_mRNA0373" stoichiometry="1" constant="false"/>
          <speciesReference species="PPi" stoichiometry="1" constant="false"/>
        </listOfProducts>
        <kineticLaw>
          <math xmlns="http://www.w3.org/1998/Math/MathML">
            <apply>
              <times/>
              <ci> k_forward </ci>
              <ci> T7RNAP_bound_mRNA0373_PPi </ci>
            </apply>
          </math>
          <listOfLocalParameters>
            <localParameter id="k_forward" value="557.64"/>
          </listOfLocalParameters>
        </kineticLaw>
      </reaction>
      <reaction id="r1125" name="r1125" reversible="false">
        <annotation>
          <PropensityType> k=k_forward type=massaction</PropensityType>
        </annotation>
        <listOfReactants>
          <speciesReference species="T7RNAP_bound_mRNA0373" stoichiometry="1" constant="false"/>
          <speciesReference species="GTP" stoichiometry="1" constant="false"/>
        </listOfReactants>
        <listOfProducts>
          <speciesReference species="T7RNAP_bound_mRNA0373_GTP" stoichiometry="1" constant="false"/>
        </listOfProducts>
        <kineticLaw>
          <math xmlns="http://www.w3.org/1998/Math/MathML">
            <apply>
              <times/>
              <ci> k_forward </ci>
              <ci> T7RNAP_bound_mRNA0373 </ci>
              <ci> GTP </ci>
            </apply>
          </math>
          <listOfLocalParameters>
            <localParameter id="k_forward" value="0.365"/>
          </listOfLocalParameters>
        </kineticLaw>
      </reaction>
      <reaction id="r1126" name="r1126" reversible="false">
        <annotation>
          <PropensityType> k=k_forward type=massaction</PropensityType>
        </annotation>
        <listOfReactants>
          <speciesReference species="T7RNAP_bound_mRNA0373_GTP" stoichiometry="1" constant="false"/>
        </listOfReactants>
        <listOfProducts>
          <speciesReference species="T7RNAP_bound_mRNA0374_PPi" stoichiometry="1" constant="false"/>
        </listOfProducts>
        <kineticLaw>
          <math xmlns="http://www.w3.org/1998/Math/MathML">
            <apply>
              <times/>
              <ci> k_forward </ci>
              <ci> T7RNAP_bound_mRNA0373_GTP </ci>
            </apply>
          </math>
          <listOfLocalParameters>
            <localParameter id="k_forward" value="8.88"/>
          </listOfLocalParameters>
        </kineticLaw>
      </reaction>
      <reaction id="r1127" name="r1127" reversible="false">
        <annotation>
          <PropensityType> k=k_forward type=massaction</PropensityType>
        </annotation>
        <listOfReactants>
          <speciesReference species="T7RNAP_bound_mRNA0374_PPi" stoichiometry="1" constant="false"/>
        </listOfReactants>
        <listOfProducts>
          <speciesReference species="T7RNAP_bound_mRNA0374" stoichiometry="1" constant="false"/>
          <speciesReference species="PPi" stoichiometry="1" constant="false"/>
        </listOfProducts>
        <kineticLaw>
          <math xmlns="http://www.w3.org/1998/Math/MathML">
            <apply>
              <times/>
              <ci> k_forward </ci>
              <ci> T7RNAP_bound_mRNA0374_PPi </ci>
            </apply>
          </math>
          <listOfLocalParameters>
            <localParameter id="k_forward" value="557.64"/>
          </listOfLocalParameters>
        </kineticLaw>
      </reaction>
      <reaction id="r1128" name="r1128" reversible="false">
        <annotation>
          <PropensityType> k=k_forward type=massaction</PropensityType>
        </annotation>
        <listOfReactants>
          <speciesReference species="T7RNAP_bound_mRNA0374" stoichiometry="1" constant="false"/>
          <speciesReference species="UTP" stoichiometry="1" constant="false"/>
        </listOfReactants>
        <listOfProducts>
          <speciesReference species="T7RNAP_bound_mRNA0374_UTP" stoichiometry="1" constant="false"/>
        </listOfProducts>
        <kineticLaw>
          <math xmlns="http://www.w3.org/1998/Math/MathML">
            <apply>
              <times/>
              <ci> k_forward </ci>
              <ci> T7RNAP_bound_mRNA0374 </ci>
              <ci> UTP </ci>
            </apply>
          </math>
          <listOfLocalParameters>
            <localParameter id="k_forward" value="0.365"/>
          </listOfLocalParameters>
        </kineticLaw>
      </reaction>
      <reaction id="r1129" name="r1129" reversible="false">
        <annotation>
          <PropensityType> k=k_forward type=massaction</PropensityType>
        </annotation>
        <listOfReactants>
          <speciesReference species="T7RNAP_bound_mRNA0374_UTP" stoichiometry="1" constant="false"/>
        </listOfReactants>
        <listOfProducts>
          <speciesReference species="T7RNAP_bound_mRNA0375_PPi" stoichiometry="1" constant="false"/>
        </listOfProducts>
        <kineticLaw>
          <math xmlns="http://www.w3.org/1998/Math/MathML">
            <apply>
              <times/>
              <ci> k_forward </ci>
              <ci> T7RNAP_bound_mRNA0374_UTP </ci>
            </apply>
          </math>
          <listOfLocalParameters>
            <localParameter id="k_forward" value="8.88"/>
          </listOfLocalParameters>
        </kineticLaw>
      </reaction>
      <reaction id="r1130" name="r1130" reversible="false">
        <annotation>
          <PropensityType> k=k_forward type=massaction</PropensityType>
        </annotation>
        <listOfReactants>
          <speciesReference species="T7RNAP_bound_mRNA0375_PPi" stoichiometry="1" constant="false"/>
        </listOfReactants>
        <listOfProducts>
          <speciesReference species="T7RNAP_bound_mRNA0375" stoichiometry="1" constant="false"/>
          <speciesReference species="PPi" stoichiometry="1" constant="false"/>
        </listOfProducts>
        <kineticLaw>
          <math xmlns="http://www.w3.org/1998/Math/MathML">
            <apply>
              <times/>
              <ci> k_forward </ci>
              <ci> T7RNAP_bound_mRNA0375_PPi </ci>
            </apply>
          </math>
          <listOfLocalParameters>
            <localParameter id="k_forward" value="557.64"/>
          </listOfLocalParameters>
        </kineticLaw>
      </reaction>
      <reaction id="r1131" name="r1131" reversible="false">
        <annotation>
          <PropensityType> k=k_forward type=massaction</PropensityType>
        </annotation>
        <listOfReactants>
          <speciesReference species="T7RNAP_bound_mRNA0375" stoichiometry="1" constant="false"/>
          <speciesReference species="UTP" stoichiometry="1" constant="false"/>
        </listOfReactants>
        <listOfProducts>
          <speciesReference species="T7RNAP_bound_mRNA0375_UTP" stoichiometry="1" constant="false"/>
        </listOfProducts>
        <kineticLaw>
          <math xmlns="http://www.w3.org/1998/Math/MathML">
            <apply>
              <times/>
              <ci> k_forward </ci>
              <ci> T7RNAP_bound_mRNA0375 </ci>
              <ci> UTP </ci>
            </apply>
          </math>
          <listOfLocalParameters>
            <localParameter id="k_forward" value="0.365"/>
          </listOfLocalParameters>
        </kineticLaw>
      </reaction>
      <reaction id="r1132" name="r1132" reversible="false">
        <annotation>
          <PropensityType> k=k_forward type=massaction</PropensityType>
        </annotation>
        <listOfReactants>
          <speciesReference species="T7RNAP_bound_mRNA0375_UTP" stoichiometry="1" constant="false"/>
        </listOfReactants>
        <listOfProducts>
          <speciesReference species="T7RNAP_bound_mRNA0376_PPi" stoichiometry="1" constant="false"/>
        </listOfProducts>
        <kineticLaw>
          <math xmlns="http://www.w3.org/1998/Math/MathML">
            <apply>
              <times/>
              <ci> k_forward </ci>
              <ci> T7RNAP_bound_mRNA0375_UTP </ci>
            </apply>
          </math>
          <listOfLocalParameters>
            <localParameter id="k_forward" value="8.88"/>
          </listOfLocalParameters>
        </kineticLaw>
      </reaction>
      <reaction id="r1133" name="r1133" reversible="false">
        <annotation>
          <PropensityType> k=k_forward type=massaction</PropensityType>
        </annotation>
        <listOfReactants>
          <speciesReference species="T7RNAP_bound_mRNA0376_PPi" stoichiometry="1" constant="false"/>
        </listOfReactants>
        <listOfProducts>
          <speciesReference species="T7RNAP_bound_mRNA0376" stoichiometry="1" constant="false"/>
          <speciesReference species="PPi" stoichiometry="1" constant="false"/>
        </listOfProducts>
        <kineticLaw>
          <math xmlns="http://www.w3.org/1998/Math/MathML">
            <apply>
              <times/>
              <ci> k_forward </ci>
              <ci> T7RNAP_bound_mRNA0376_PPi </ci>
            </apply>
          </math>
          <listOfLocalParameters>
            <localParameter id="k_forward" value="557.64"/>
          </listOfLocalParameters>
        </kineticLaw>
      </reaction>
      <reaction id="r1134" name="r1134" reversible="false">
        <annotation>
          <PropensityType> k=k_forward type=massaction</PropensityType>
        </annotation>
        <listOfReactants>
          <speciesReference species="T7RNAP_bound_mRNA0376" stoichiometry="1" constant="false"/>
          <speciesReference species="GTP" stoichiometry="1" constant="false"/>
        </listOfReactants>
        <listOfProducts>
          <speciesReference species="T7RNAP_bound_mRNA0376_GTP" stoichiometry="1" constant="false"/>
        </listOfProducts>
        <kineticLaw>
          <math xmlns="http://www.w3.org/1998/Math/MathML">
            <apply>
              <times/>
              <ci> k_forward </ci>
              <ci> T7RNAP_bound_mRNA0376 </ci>
              <ci> GTP </ci>
            </apply>
          </math>
          <listOfLocalParameters>
            <localParameter id="k_forward" value="0.365"/>
          </listOfLocalParameters>
        </kineticLaw>
      </reaction>
      <reaction id="r1135" name="r1135" reversible="false">
        <annotation>
          <PropensityType> k=k_forward type=massaction</PropensityType>
        </annotation>
        <listOfReactants>
          <speciesReference species="T7RNAP_bound_mRNA0376_GTP" stoichiometry="1" constant="false"/>
        </listOfReactants>
        <listOfProducts>
          <speciesReference species="T7RNAP_bound_mRNA0377_PPi" stoichiometry="1" constant="false"/>
        </listOfProducts>
        <kineticLaw>
          <math xmlns="http://www.w3.org/1998/Math/MathML">
            <apply>
              <times/>
              <ci> k_forward </ci>
              <ci> T7RNAP_bound_mRNA0376_GTP </ci>
            </apply>
          </math>
          <listOfLocalParameters>
            <localParameter id="k_forward" value="8.88"/>
          </listOfLocalParameters>
        </kineticLaw>
      </reaction>
      <reaction id="r1136" name="r1136" reversible="false">
        <annotation>
          <PropensityType> k=k_forward type=massaction</PropensityType>
        </annotation>
        <listOfReactants>
          <speciesReference species="T7RNAP_bound_mRNA0377_PPi" stoichiometry="1" constant="false"/>
        </listOfReactants>
        <listOfProducts>
          <speciesReference species="T7RNAP_bound_mRNA0377" stoichiometry="1" constant="false"/>
          <speciesReference species="PPi" stoichiometry="1" constant="false"/>
        </listOfProducts>
        <kineticLaw>
          <math xmlns="http://www.w3.org/1998/Math/MathML">
            <apply>
              <times/>
              <ci> k_forward </ci>
              <ci> T7RNAP_bound_mRNA0377_PPi </ci>
            </apply>
          </math>
          <listOfLocalParameters>
            <localParameter id="k_forward" value="557.64"/>
          </listOfLocalParameters>
        </kineticLaw>
      </reaction>
      <reaction id="r1137" name="r1137" reversible="false">
        <annotation>
          <PropensityType> k=k_forward type=massaction</PropensityType>
        </annotation>
        <listOfReactants>
          <speciesReference species="T7RNAP_bound_mRNA0377" stoichiometry="1" constant="false"/>
          <speciesReference species="ATP" stoichiometry="1" constant="false"/>
        </listOfReactants>
        <listOfProducts>
          <speciesReference species="T7RNAP_bound_mRNA0377_ATP" stoichiometry="1" constant="false"/>
        </listOfProducts>
        <kineticLaw>
          <math xmlns="http://www.w3.org/1998/Math/MathML">
            <apply>
              <times/>
              <ci> k_forward </ci>
              <ci> T7RNAP_bound_mRNA0377 </ci>
              <ci> ATP </ci>
            </apply>
          </math>
          <listOfLocalParameters>
            <localParameter id="k_forward" value="0.365"/>
          </listOfLocalParameters>
        </kineticLaw>
      </reaction>
      <reaction id="r1138" name="r1138" reversible="false">
        <annotation>
          <PropensityType> k=k_forward type=massaction</PropensityType>
        </annotation>
        <listOfReactants>
          <speciesReference species="T7RNAP_bound_mRNA0377_ATP" stoichiometry="1" constant="false"/>
        </listOfReactants>
        <listOfProducts>
          <speciesReference species="T7RNAP_bound_mRNA0378_PPi" stoichiometry="1" constant="false"/>
        </listOfProducts>
        <kineticLaw>
          <math xmlns="http://www.w3.org/1998/Math/MathML">
            <apply>
              <times/>
              <ci> k_forward </ci>
              <ci> T7RNAP_bound_mRNA0377_ATP </ci>
            </apply>
          </math>
          <listOfLocalParameters>
            <localParameter id="k_forward" value="8.88"/>
          </listOfLocalParameters>
        </kineticLaw>
      </reaction>
      <reaction id="r1139" name="r1139" reversible="false">
        <annotation>
          <PropensityType> k=k_forward type=massaction</PropensityType>
        </annotation>
        <listOfReactants>
          <speciesReference species="T7RNAP_bound_mRNA0378_PPi" stoichiometry="1" constant="false"/>
        </listOfReactants>
        <listOfProducts>
          <speciesReference species="T7RNAP_bound_mRNA0378" stoichiometry="1" constant="false"/>
          <speciesReference species="PPi" stoichiometry="1" constant="false"/>
        </listOfProducts>
        <kineticLaw>
          <math xmlns="http://www.w3.org/1998/Math/MathML">
            <apply>
              <times/>
              <ci> k_forward </ci>
              <ci> T7RNAP_bound_mRNA0378_PPi </ci>
            </apply>
          </math>
          <listOfLocalParameters>
            <localParameter id="k_forward" value="557.64"/>
          </listOfLocalParameters>
        </kineticLaw>
      </reaction>
      <reaction id="r1140" name="r1140" reversible="false">
        <annotation>
          <PropensityType> k=k_forward type=massaction</PropensityType>
        </annotation>
        <listOfReactants>
          <speciesReference species="T7RNAP_bound_mRNA0378" stoichiometry="1" constant="false"/>
          <speciesReference species="UTP" stoichiometry="1" constant="false"/>
        </listOfReactants>
        <listOfProducts>
          <speciesReference species="T7RNAP_bound_mRNA0378_UTP" stoichiometry="1" constant="false"/>
        </listOfProducts>
        <kineticLaw>
          <math xmlns="http://www.w3.org/1998/Math/MathML">
            <apply>
              <times/>
              <ci> k_forward </ci>
              <ci> T7RNAP_bound_mRNA0378 </ci>
              <ci> UTP </ci>
            </apply>
          </math>
          <listOfLocalParameters>
            <localParameter id="k_forward" value="0.365"/>
          </listOfLocalParameters>
        </kineticLaw>
      </reaction>
      <reaction id="r1141" name="r1141" reversible="false">
        <annotation>
          <PropensityType> k=k_forward type=massaction</PropensityType>
        </annotation>
        <listOfReactants>
          <speciesReference species="T7RNAP_bound_mRNA0378_UTP" stoichiometry="1" constant="false"/>
        </listOfReactants>
        <listOfProducts>
          <speciesReference species="T7RNAP_bound_mRNA0379_PPi" stoichiometry="1" constant="false"/>
        </listOfProducts>
        <kineticLaw>
          <math xmlns="http://www.w3.org/1998/Math/MathML">
            <apply>
              <times/>
              <ci> k_forward </ci>
              <ci> T7RNAP_bound_mRNA0378_UTP </ci>
            </apply>
          </math>
          <listOfLocalParameters>
            <localParameter id="k_forward" value="8.88"/>
          </listOfLocalParameters>
        </kineticLaw>
      </reaction>
      <reaction id="r1142" name="r1142" reversible="false">
        <annotation>
          <PropensityType> k=k_forward type=massaction</PropensityType>
        </annotation>
        <listOfReactants>
          <speciesReference species="T7RNAP_bound_mRNA0379_PPi" stoichiometry="1" constant="false"/>
        </listOfReactants>
        <listOfProducts>
          <speciesReference species="T7RNAP_bound_mRNA0379" stoichiometry="1" constant="false"/>
          <speciesReference species="PPi" stoichiometry="1" constant="false"/>
        </listOfProducts>
        <kineticLaw>
          <math xmlns="http://www.w3.org/1998/Math/MathML">
            <apply>
              <times/>
              <ci> k_forward </ci>
              <ci> T7RNAP_bound_mRNA0379_PPi </ci>
            </apply>
          </math>
          <listOfLocalParameters>
            <localParameter id="k_forward" value="557.64"/>
          </listOfLocalParameters>
        </kineticLaw>
      </reaction>
      <reaction id="r1143" name="r1143" reversible="false">
        <annotation>
          <PropensityType> k=k_forward type=massaction</PropensityType>
        </annotation>
        <listOfReactants>
          <speciesReference species="T7RNAP_bound_mRNA0379" stoichiometry="1" constant="false"/>
          <speciesReference species="GTP" stoichiometry="1" constant="false"/>
        </listOfReactants>
        <listOfProducts>
          <speciesReference species="T7RNAP_bound_mRNA0379_GTP" stoichiometry="1" constant="false"/>
        </listOfProducts>
        <kineticLaw>
          <math xmlns="http://www.w3.org/1998/Math/MathML">
            <apply>
              <times/>
              <ci> k_forward </ci>
              <ci> T7RNAP_bound_mRNA0379 </ci>
              <ci> GTP </ci>
            </apply>
          </math>
          <listOfLocalParameters>
            <localParameter id="k_forward" value="0.365"/>
          </listOfLocalParameters>
        </kineticLaw>
      </reaction>
      <reaction id="r1144" name="r1144" reversible="false">
        <annotation>
          <PropensityType> k=k_forward type=massaction</PropensityType>
        </annotation>
        <listOfReactants>
          <speciesReference species="T7RNAP_bound_mRNA0379_GTP" stoichiometry="1" constant="false"/>
        </listOfReactants>
        <listOfProducts>
          <speciesReference species="T7RNAP_bound_mRNA0380_PPi" stoichiometry="1" constant="false"/>
        </listOfProducts>
        <kineticLaw>
          <math xmlns="http://www.w3.org/1998/Math/MathML">
            <apply>
              <times/>
              <ci> k_forward </ci>
              <ci> T7RNAP_bound_mRNA0379_GTP </ci>
            </apply>
          </math>
          <listOfLocalParameters>
            <localParameter id="k_forward" value="8.88"/>
          </listOfLocalParameters>
        </kineticLaw>
      </reaction>
      <reaction id="r1145" name="r1145" reversible="false">
        <annotation>
          <PropensityType> k=k_forward type=massaction</PropensityType>
        </annotation>
        <listOfReactants>
          <speciesReference species="T7RNAP_bound_mRNA0380_PPi" stoichiometry="1" constant="false"/>
        </listOfReactants>
        <listOfProducts>
          <speciesReference species="T7RNAP_bound_mRNA0380" stoichiometry="1" constant="false"/>
          <speciesReference species="PPi" stoichiometry="1" constant="false"/>
        </listOfProducts>
        <kineticLaw>
          <math xmlns="http://www.w3.org/1998/Math/MathML">
            <apply>
              <times/>
              <ci> k_forward </ci>
              <ci> T7RNAP_bound_mRNA0380_PPi </ci>
            </apply>
          </math>
          <listOfLocalParameters>
            <localParameter id="k_forward" value="557.64"/>
          </listOfLocalParameters>
        </kineticLaw>
      </reaction>
      <reaction id="r1146" name="r1146" reversible="false">
        <annotation>
          <PropensityType> k=k_forward type=massaction</PropensityType>
        </annotation>
        <listOfReactants>
          <speciesReference species="T7RNAP_bound_mRNA0380" stoichiometry="1" constant="false"/>
          <speciesReference species="UTP" stoichiometry="1" constant="false"/>
        </listOfReactants>
        <listOfProducts>
          <speciesReference species="T7RNAP_bound_mRNA0380_UTP" stoichiometry="1" constant="false"/>
        </listOfProducts>
        <kineticLaw>
          <math xmlns="http://www.w3.org/1998/Math/MathML">
            <apply>
              <times/>
              <ci> k_forward </ci>
              <ci> T7RNAP_bound_mRNA0380 </ci>
              <ci> UTP </ci>
            </apply>
          </math>
          <listOfLocalParameters>
            <localParameter id="k_forward" value="0.365"/>
          </listOfLocalParameters>
        </kineticLaw>
      </reaction>
      <reaction id="r1147" name="r1147" reversible="false">
        <annotation>
          <PropensityType> k=k_forward type=massaction</PropensityType>
        </annotation>
        <listOfReactants>
          <speciesReference species="T7RNAP_bound_mRNA0380_UTP" stoichiometry="1" constant="false"/>
        </listOfReactants>
        <listOfProducts>
          <speciesReference species="T7RNAP_bound_mRNA0381_PPi" stoichiometry="1" constant="false"/>
        </listOfProducts>
        <kineticLaw>
          <math xmlns="http://www.w3.org/1998/Math/MathML">
            <apply>
              <times/>
              <ci> k_forward </ci>
              <ci> T7RNAP_bound_mRNA0380_UTP </ci>
            </apply>
          </math>
          <listOfLocalParameters>
            <localParameter id="k_forward" value="8.88"/>
          </listOfLocalParameters>
        </kineticLaw>
      </reaction>
      <reaction id="r1148" name="r1148" reversible="false">
        <annotation>
          <PropensityType> k=k_forward type=massaction</PropensityType>
        </annotation>
        <listOfReactants>
          <speciesReference species="T7RNAP_bound_mRNA0381_PPi" stoichiometry="1" constant="false"/>
        </listOfReactants>
        <listOfProducts>
          <speciesReference species="T7RNAP_bound_mRNA0381" stoichiometry="1" constant="false"/>
          <speciesReference species="PPi" stoichiometry="1" constant="false"/>
        </listOfProducts>
        <kineticLaw>
          <math xmlns="http://www.w3.org/1998/Math/MathML">
            <apply>
              <times/>
              <ci> k_forward </ci>
              <ci> T7RNAP_bound_mRNA0381_PPi </ci>
            </apply>
          </math>
          <listOfLocalParameters>
            <localParameter id="k_forward" value="557.64"/>
          </listOfLocalParameters>
        </kineticLaw>
      </reaction>
      <reaction id="r1149" name="r1149" reversible="false">
        <annotation>
          <PropensityType> k=k_forward type=massaction</PropensityType>
        </annotation>
        <listOfReactants>
          <speciesReference species="T7RNAP_bound_mRNA0381" stoichiometry="1" constant="false"/>
          <speciesReference species="UTP" stoichiometry="1" constant="false"/>
        </listOfReactants>
        <listOfProducts>
          <speciesReference species="T7RNAP_bound_mRNA0381_UTP" stoichiometry="1" constant="false"/>
        </listOfProducts>
        <kineticLaw>
          <math xmlns="http://www.w3.org/1998/Math/MathML">
            <apply>
              <times/>
              <ci> k_forward </ci>
              <ci> T7RNAP_bound_mRNA0381 </ci>
              <ci> UTP </ci>
            </apply>
          </math>
          <listOfLocalParameters>
            <localParameter id="k_forward" value="0.365"/>
          </listOfLocalParameters>
        </kineticLaw>
      </reaction>
      <reaction id="r1150" name="r1150" reversible="false">
        <annotation>
          <PropensityType> k=k_forward type=massaction</PropensityType>
        </annotation>
        <listOfReactants>
          <speciesReference species="T7RNAP_bound_mRNA0381_UTP" stoichiometry="1" constant="false"/>
        </listOfReactants>
        <listOfProducts>
          <speciesReference species="T7RNAP_bound_mRNA0382_PPi" stoichiometry="1" constant="false"/>
        </listOfProducts>
        <kineticLaw>
          <math xmlns="http://www.w3.org/1998/Math/MathML">
            <apply>
              <times/>
              <ci> k_forward </ci>
              <ci> T7RNAP_bound_mRNA0381_UTP </ci>
            </apply>
          </math>
          <listOfLocalParameters>
            <localParameter id="k_forward" value="8.88"/>
          </listOfLocalParameters>
        </kineticLaw>
      </reaction>
      <reaction id="r1151" name="r1151" reversible="false">
        <annotation>
          <PropensityType> k=k_forward type=massaction</PropensityType>
        </annotation>
        <listOfReactants>
          <speciesReference species="T7RNAP_bound_mRNA0382_PPi" stoichiometry="1" constant="false"/>
        </listOfReactants>
        <listOfProducts>
          <speciesReference species="T7RNAP_bound_mRNA0382" stoichiometry="1" constant="false"/>
          <speciesReference species="PPi" stoichiometry="1" constant="false"/>
        </listOfProducts>
        <kineticLaw>
          <math xmlns="http://www.w3.org/1998/Math/MathML">
            <apply>
              <times/>
              <ci> k_forward </ci>
              <ci> T7RNAP_bound_mRNA0382_PPi </ci>
            </apply>
          </math>
          <listOfLocalParameters>
            <localParameter id="k_forward" value="557.64"/>
          </listOfLocalParameters>
        </kineticLaw>
      </reaction>
      <reaction id="r1152" name="r1152" reversible="false">
        <annotation>
          <PropensityType> k=k_forward type=massaction</PropensityType>
        </annotation>
        <listOfReactants>
          <speciesReference species="T7RNAP_bound_mRNA0382" stoichiometry="1" constant="false"/>
          <speciesReference species="CTP" stoichiometry="1" constant="false"/>
        </listOfReactants>
        <listOfProducts>
          <speciesReference species="T7RNAP_bound_mRNA0382_CTP" stoichiometry="1" constant="false"/>
        </listOfProducts>
        <kineticLaw>
          <math xmlns="http://www.w3.org/1998/Math/MathML">
            <apply>
              <times/>
              <ci> k_forward </ci>
              <ci> T7RNAP_bound_mRNA0382 </ci>
              <ci> CTP </ci>
            </apply>
          </math>
          <listOfLocalParameters>
            <localParameter id="k_forward" value="0.365"/>
          </listOfLocalParameters>
        </kineticLaw>
      </reaction>
      <reaction id="r1153" name="r1153" reversible="false">
        <annotation>
          <PropensityType> k=k_forward type=massaction</PropensityType>
        </annotation>
        <listOfReactants>
          <speciesReference species="T7RNAP_bound_mRNA0382_CTP" stoichiometry="1" constant="false"/>
        </listOfReactants>
        <listOfProducts>
          <speciesReference species="T7RNAP_bound_mRNA0383_PPi" stoichiometry="1" constant="false"/>
        </listOfProducts>
        <kineticLaw>
          <math xmlns="http://www.w3.org/1998/Math/MathML">
            <apply>
              <times/>
              <ci> k_forward </ci>
              <ci> T7RNAP_bound_mRNA0382_CTP </ci>
            </apply>
          </math>
          <listOfLocalParameters>
            <localParameter id="k_forward" value="8.88"/>
          </listOfLocalParameters>
        </kineticLaw>
      </reaction>
      <reaction id="r1154" name="r1154" reversible="false">
        <annotation>
          <PropensityType> k=k_forward type=massaction</PropensityType>
        </annotation>
        <listOfReactants>
          <speciesReference species="T7RNAP_bound_mRNA0383_PPi" stoichiometry="1" constant="false"/>
        </listOfReactants>
        <listOfProducts>
          <speciesReference species="T7RNAP_bound_mRNA0383" stoichiometry="1" constant="false"/>
          <speciesReference species="PPi" stoichiometry="1" constant="false"/>
        </listOfProducts>
        <kineticLaw>
          <math xmlns="http://www.w3.org/1998/Math/MathML">
            <apply>
              <times/>
              <ci> k_forward </ci>
              <ci> T7RNAP_bound_mRNA0383_PPi </ci>
            </apply>
          </math>
          <listOfLocalParameters>
            <localParameter id="k_forward" value="557.64"/>
          </listOfLocalParameters>
        </kineticLaw>
      </reaction>
      <reaction id="r1155" name="r1155" reversible="false">
        <annotation>
          <PropensityType> k=k_forward type=massaction</PropensityType>
        </annotation>
        <listOfReactants>
          <speciesReference species="T7RNAP_bound_mRNA0383" stoichiometry="1" constant="false"/>
          <speciesReference species="UTP" stoichiometry="1" constant="false"/>
        </listOfReactants>
        <listOfProducts>
          <speciesReference species="T7RNAP_bound_mRNA0383_UTP" stoichiometry="1" constant="false"/>
        </listOfProducts>
        <kineticLaw>
          <math xmlns="http://www.w3.org/1998/Math/MathML">
            <apply>
              <times/>
              <ci> k_forward </ci>
              <ci> T7RNAP_bound_mRNA0383 </ci>
              <ci> UTP </ci>
            </apply>
          </math>
          <listOfLocalParameters>
            <localParameter id="k_forward" value="0.365"/>
          </listOfLocalParameters>
        </kineticLaw>
      </reaction>
      <reaction id="r1156" name="r1156" reversible="false">
        <annotation>
          <PropensityType> k=k_forward type=massaction</PropensityType>
        </annotation>
        <listOfReactants>
          <speciesReference species="T7RNAP_bound_mRNA0383_UTP" stoichiometry="1" constant="false"/>
        </listOfReactants>
        <listOfProducts>
          <speciesReference species="T7RNAP_bound_mRNA0384_PPi" stoichiometry="1" constant="false"/>
        </listOfProducts>
        <kineticLaw>
          <math xmlns="http://www.w3.org/1998/Math/MathML">
            <apply>
              <times/>
              <ci> k_forward </ci>
              <ci> T7RNAP_bound_mRNA0383_UTP </ci>
            </apply>
          </math>
          <listOfLocalParameters>
            <localParameter id="k_forward" value="8.88"/>
          </listOfLocalParameters>
        </kineticLaw>
      </reaction>
      <reaction id="r1157" name="r1157" reversible="false">
        <annotation>
          <PropensityType> k=k_forward type=massaction</PropensityType>
        </annotation>
        <listOfReactants>
          <speciesReference species="T7RNAP_bound_mRNA0384_PPi" stoichiometry="1" constant="false"/>
        </listOfReactants>
        <listOfProducts>
          <speciesReference species="T7RNAP_bound_mRNA0384" stoichiometry="1" constant="false"/>
          <speciesReference species="PPi" stoichiometry="1" constant="false"/>
        </listOfProducts>
        <kineticLaw>
          <math xmlns="http://www.w3.org/1998/Math/MathML">
            <apply>
              <times/>
              <ci> k_forward </ci>
              <ci> T7RNAP_bound_mRNA0384_PPi </ci>
            </apply>
          </math>
          <listOfLocalParameters>
            <localParameter id="k_forward" value="557.64"/>
          </listOfLocalParameters>
        </kineticLaw>
      </reaction>
      <reaction id="r1158" name="r1158" reversible="false">
        <annotation>
          <PropensityType> k=k_forward type=massaction</PropensityType>
        </annotation>
        <listOfReactants>
          <speciesReference species="T7RNAP_bound_mRNA0384" stoichiometry="1" constant="false"/>
          <speciesReference species="GTP" stoichiometry="1" constant="false"/>
        </listOfReactants>
        <listOfProducts>
          <speciesReference species="T7RNAP_bound_mRNA0384_GTP" stoichiometry="1" constant="false"/>
        </listOfProducts>
        <kineticLaw>
          <math xmlns="http://www.w3.org/1998/Math/MathML">
            <apply>
              <times/>
              <ci> k_forward </ci>
              <ci> T7RNAP_bound_mRNA0384 </ci>
              <ci> GTP </ci>
            </apply>
          </math>
          <listOfLocalParameters>
            <localParameter id="k_forward" value="0.365"/>
          </listOfLocalParameters>
        </kineticLaw>
      </reaction>
      <reaction id="r1159" name="r1159" reversible="false">
        <annotation>
          <PropensityType> k=k_forward type=massaction</PropensityType>
        </annotation>
        <listOfReactants>
          <speciesReference species="T7RNAP_bound_mRNA0384_GTP" stoichiometry="1" constant="false"/>
        </listOfReactants>
        <listOfProducts>
          <speciesReference species="T7RNAP_bound_mRNA0385_PPi" stoichiometry="1" constant="false"/>
        </listOfProducts>
        <kineticLaw>
          <math xmlns="http://www.w3.org/1998/Math/MathML">
            <apply>
              <times/>
              <ci> k_forward </ci>
              <ci> T7RNAP_bound_mRNA0384_GTP </ci>
            </apply>
          </math>
          <listOfLocalParameters>
            <localParameter id="k_forward" value="8.88"/>
          </listOfLocalParameters>
        </kineticLaw>
      </reaction>
      <reaction id="r1160" name="r1160" reversible="false">
        <annotation>
          <PropensityType> k=k_forward type=massaction</PropensityType>
        </annotation>
        <listOfReactants>
          <speciesReference species="T7RNAP_bound_mRNA0385_PPi" stoichiometry="1" constant="false"/>
        </listOfReactants>
        <listOfProducts>
          <speciesReference species="T7RNAP_bound_mRNA0385" stoichiometry="1" constant="false"/>
          <speciesReference species="PPi" stoichiometry="1" constant="false"/>
        </listOfProducts>
        <kineticLaw>
          <math xmlns="http://www.w3.org/1998/Math/MathML">
            <apply>
              <times/>
              <ci> k_forward </ci>
              <ci> T7RNAP_bound_mRNA0385_PPi </ci>
            </apply>
          </math>
          <listOfLocalParameters>
            <localParameter id="k_forward" value="557.64"/>
          </listOfLocalParameters>
        </kineticLaw>
      </reaction>
      <reaction id="r1161" name="r1161" reversible="false">
        <annotation>
          <PropensityType> k=k_forward type=massaction</PropensityType>
        </annotation>
        <listOfReactants>
          <speciesReference species="T7RNAP_bound_mRNA0385" stoichiometry="1" constant="false"/>
          <speciesReference species="GTP" stoichiometry="1" constant="false"/>
        </listOfReactants>
        <listOfProducts>
          <speciesReference species="T7RNAP_bound_mRNA0385_GTP" stoichiometry="1" constant="false"/>
        </listOfProducts>
        <kineticLaw>
          <math xmlns="http://www.w3.org/1998/Math/MathML">
            <apply>
              <times/>
              <ci> k_forward </ci>
              <ci> T7RNAP_bound_mRNA0385 </ci>
              <ci> GTP </ci>
            </apply>
          </math>
          <listOfLocalParameters>
            <localParameter id="k_forward" value="0.365"/>
          </listOfLocalParameters>
        </kineticLaw>
      </reaction>
      <reaction id="r1162" name="r1162" reversible="false">
        <annotation>
          <PropensityType> k=k_forward type=massaction</PropensityType>
        </annotation>
        <listOfReactants>
          <speciesReference species="T7RNAP_bound_mRNA0385_GTP" stoichiometry="1" constant="false"/>
        </listOfReactants>
        <listOfProducts>
          <speciesReference species="T7RNAP_bound_mRNA0386_PPi" stoichiometry="1" constant="false"/>
        </listOfProducts>
        <kineticLaw>
          <math xmlns="http://www.w3.org/1998/Math/MathML">
            <apply>
              <times/>
              <ci> k_forward </ci>
              <ci> T7RNAP_bound_mRNA0385_GTP </ci>
            </apply>
          </math>
          <listOfLocalParameters>
            <localParameter id="k_forward" value="8.88"/>
          </listOfLocalParameters>
        </kineticLaw>
      </reaction>
      <reaction id="r1163" name="r1163" reversible="false">
        <annotation>
          <PropensityType> k=k_forward type=massaction</PropensityType>
        </annotation>
        <listOfReactants>
          <speciesReference species="T7RNAP_bound_mRNA0386_PPi" stoichiometry="1" constant="false"/>
        </listOfReactants>
        <listOfProducts>
          <speciesReference species="T7RNAP_bound_mRNA0386" stoichiometry="1" constant="false"/>
          <speciesReference species="PPi" stoichiometry="1" constant="false"/>
        </listOfProducts>
        <kineticLaw>
          <math xmlns="http://www.w3.org/1998/Math/MathML">
            <apply>
              <times/>
              <ci> k_forward </ci>
              <ci> T7RNAP_bound_mRNA0386_PPi </ci>
            </apply>
          </math>
          <listOfLocalParameters>
            <localParameter id="k_forward" value="557.64"/>
          </listOfLocalParameters>
        </kineticLaw>
      </reaction>
      <reaction id="r1164" name="r1164" reversible="false">
        <annotation>
          <PropensityType> k=k_forward type=massaction</PropensityType>
        </annotation>
        <listOfReactants>
          <speciesReference species="T7RNAP_bound_mRNA0386" stoichiometry="1" constant="false"/>
          <speciesReference species="GTP" stoichiometry="1" constant="false"/>
        </listOfReactants>
        <listOfProducts>
          <speciesReference species="T7RNAP_bound_mRNA0386_GTP" stoichiometry="1" constant="false"/>
        </listOfProducts>
        <kineticLaw>
          <math xmlns="http://www.w3.org/1998/Math/MathML">
            <apply>
              <times/>
              <ci> k_forward </ci>
              <ci> T7RNAP_bound_mRNA0386 </ci>
              <ci> GTP </ci>
            </apply>
          </math>
          <listOfLocalParameters>
            <localParameter id="k_forward" value="0.365"/>
          </listOfLocalParameters>
        </kineticLaw>
      </reaction>
      <reaction id="r1165" name="r1165" reversible="false">
        <annotation>
          <PropensityType> k=k_forward type=massaction</PropensityType>
        </annotation>
        <listOfReactants>
          <speciesReference species="T7RNAP_bound_mRNA0386_GTP" stoichiometry="1" constant="false"/>
        </listOfReactants>
        <listOfProducts>
          <speciesReference species="T7RNAP_bound_mRNA0387_PPi" stoichiometry="1" constant="false"/>
        </listOfProducts>
        <kineticLaw>
          <math xmlns="http://www.w3.org/1998/Math/MathML">
            <apply>
              <times/>
              <ci> k_forward </ci>
              <ci> T7RNAP_bound_mRNA0386_GTP </ci>
            </apply>
          </math>
          <listOfLocalParameters>
            <localParameter id="k_forward" value="8.88"/>
          </listOfLocalParameters>
        </kineticLaw>
      </reaction>
      <reaction id="r1166" name="r1166" reversible="false">
        <annotation>
          <PropensityType> k=k_forward type=massaction</PropensityType>
        </annotation>
        <listOfReactants>
          <speciesReference species="T7RNAP_bound_mRNA0387_PPi" stoichiometry="1" constant="false"/>
        </listOfReactants>
        <listOfProducts>
          <speciesReference species="T7RNAP_bound_mRNA0387" stoichiometry="1" constant="false"/>
          <speciesReference species="PPi" stoichiometry="1" constant="false"/>
        </listOfProducts>
        <kineticLaw>
          <math xmlns="http://www.w3.org/1998/Math/MathML">
            <apply>
              <times/>
              <ci> k_forward </ci>
              <ci> T7RNAP_bound_mRNA0387_PPi </ci>
            </apply>
          </math>
          <listOfLocalParameters>
            <localParameter id="k_forward" value="557.64"/>
          </listOfLocalParameters>
        </kineticLaw>
      </reaction>
      <reaction id="r1167" name="r1167" reversible="false">
        <annotation>
          <PropensityType> k=k_forward type=massaction</PropensityType>
        </annotation>
        <listOfReactants>
          <speciesReference species="T7RNAP_bound_mRNA0387" stoichiometry="1" constant="false"/>
          <speciesReference species="CTP" stoichiometry="1" constant="false"/>
        </listOfReactants>
        <listOfProducts>
          <speciesReference species="T7RNAP_bound_mRNA0387_CTP" stoichiometry="1" constant="false"/>
        </listOfProducts>
        <kineticLaw>
          <math xmlns="http://www.w3.org/1998/Math/MathML">
            <apply>
              <times/>
              <ci> k_forward </ci>
              <ci> T7RNAP_bound_mRNA0387 </ci>
              <ci> CTP </ci>
            </apply>
          </math>
          <listOfLocalParameters>
            <localParameter id="k_forward" value="0.365"/>
          </listOfLocalParameters>
        </kineticLaw>
      </reaction>
      <reaction id="r1168" name="r1168" reversible="false">
        <annotation>
          <PropensityType> k=k_forward type=massaction</PropensityType>
        </annotation>
        <listOfReactants>
          <speciesReference species="T7RNAP_bound_mRNA0387_CTP" stoichiometry="1" constant="false"/>
        </listOfReactants>
        <listOfProducts>
          <speciesReference species="T7RNAP_bound_mRNA0388_PPi" stoichiometry="1" constant="false"/>
        </listOfProducts>
        <kineticLaw>
          <math xmlns="http://www.w3.org/1998/Math/MathML">
            <apply>
              <times/>
              <ci> k_forward </ci>
              <ci> T7RNAP_bound_mRNA0387_CTP </ci>
            </apply>
          </math>
          <listOfLocalParameters>
            <localParameter id="k_forward" value="8.88"/>
          </listOfLocalParameters>
        </kineticLaw>
      </reaction>
      <reaction id="r1169" name="r1169" reversible="false">
        <annotation>
          <PropensityType> k=k_forward type=massaction</PropensityType>
        </annotation>
        <listOfReactants>
          <speciesReference species="T7RNAP_bound_mRNA0388_PPi" stoichiometry="1" constant="false"/>
        </listOfReactants>
        <listOfProducts>
          <speciesReference species="T7RNAP_bound_mRNA0388" stoichiometry="1" constant="false"/>
          <speciesReference species="PPi" stoichiometry="1" constant="false"/>
        </listOfProducts>
        <kineticLaw>
          <math xmlns="http://www.w3.org/1998/Math/MathML">
            <apply>
              <times/>
              <ci> k_forward </ci>
              <ci> T7RNAP_bound_mRNA0388_PPi </ci>
            </apply>
          </math>
          <listOfLocalParameters>
            <localParameter id="k_forward" value="557.64"/>
          </listOfLocalParameters>
        </kineticLaw>
      </reaction>
      <reaction id="r1170" name="r1170" reversible="false">
        <annotation>
          <PropensityType> k=k_forward type=massaction</PropensityType>
        </annotation>
        <listOfReactants>
          <speciesReference species="T7RNAP_bound_mRNA0388" stoichiometry="1" constant="false"/>
          <speciesReference species="GTP" stoichiometry="1" constant="false"/>
        </listOfReactants>
        <listOfProducts>
          <speciesReference species="T7RNAP_bound_mRNA0388_GTP" stoichiometry="1" constant="false"/>
        </listOfProducts>
        <kineticLaw>
          <math xmlns="http://www.w3.org/1998/Math/MathML">
            <apply>
              <times/>
              <ci> k_forward </ci>
              <ci> T7RNAP_bound_mRNA0388 </ci>
              <ci> GTP </ci>
            </apply>
          </math>
          <listOfLocalParameters>
            <localParameter id="k_forward" value="0.365"/>
          </listOfLocalParameters>
        </kineticLaw>
      </reaction>
      <reaction id="r1171" name="r1171" reversible="false">
        <annotation>
          <PropensityType> k=k_forward type=massaction</PropensityType>
        </annotation>
        <listOfReactants>
          <speciesReference species="T7RNAP_bound_mRNA0388_GTP" stoichiometry="1" constant="false"/>
        </listOfReactants>
        <listOfProducts>
          <speciesReference species="T7RNAP_bound_mRNA0389_PPi" stoichiometry="1" constant="false"/>
        </listOfProducts>
        <kineticLaw>
          <math xmlns="http://www.w3.org/1998/Math/MathML">
            <apply>
              <times/>
              <ci> k_forward </ci>
              <ci> T7RNAP_bound_mRNA0388_GTP </ci>
            </apply>
          </math>
          <listOfLocalParameters>
            <localParameter id="k_forward" value="8.88"/>
          </listOfLocalParameters>
        </kineticLaw>
      </reaction>
      <reaction id="r1172" name="r1172" reversible="false">
        <annotation>
          <PropensityType> k=k_forward type=massaction</PropensityType>
        </annotation>
        <listOfReactants>
          <speciesReference species="T7RNAP_bound_mRNA0389_PPi" stoichiometry="1" constant="false"/>
        </listOfReactants>
        <listOfProducts>
          <speciesReference species="T7RNAP_bound_mRNA0389" stoichiometry="1" constant="false"/>
          <speciesReference species="PPi" stoichiometry="1" constant="false"/>
        </listOfProducts>
        <kineticLaw>
          <math xmlns="http://www.w3.org/1998/Math/MathML">
            <apply>
              <times/>
              <ci> k_forward </ci>
              <ci> T7RNAP_bound_mRNA0389_PPi </ci>
            </apply>
          </math>
          <listOfLocalParameters>
            <localParameter id="k_forward" value="557.64"/>
          </listOfLocalParameters>
        </kineticLaw>
      </reaction>
      <reaction id="r1173" name="r1173" reversible="false">
        <annotation>
          <PropensityType> k=k_forward type=massaction</PropensityType>
        </annotation>
        <listOfReactants>
          <speciesReference species="T7RNAP_bound_mRNA0389" stoichiometry="1" constant="false"/>
          <speciesReference species="CTP" stoichiometry="1" constant="false"/>
        </listOfReactants>
        <listOfProducts>
          <speciesReference species="T7RNAP_bound_mRNA0389_CTP" stoichiometry="1" constant="false"/>
        </listOfProducts>
        <kineticLaw>
          <math xmlns="http://www.w3.org/1998/Math/MathML">
            <apply>
              <times/>
              <ci> k_forward </ci>
              <ci> T7RNAP_bound_mRNA0389 </ci>
              <ci> CTP </ci>
            </apply>
          </math>
          <listOfLocalParameters>
            <localParameter id="k_forward" value="0.365"/>
          </listOfLocalParameters>
        </kineticLaw>
      </reaction>
      <reaction id="r1174" name="r1174" reversible="false">
        <annotation>
          <PropensityType> k=k_forward type=massaction</PropensityType>
        </annotation>
        <listOfReactants>
          <speciesReference species="T7RNAP_bound_mRNA0389_CTP" stoichiometry="1" constant="false"/>
        </listOfReactants>
        <listOfProducts>
          <speciesReference species="T7RNAP_bound_mRNA0390_PPi" stoichiometry="1" constant="false"/>
        </listOfProducts>
        <kineticLaw>
          <math xmlns="http://www.w3.org/1998/Math/MathML">
            <apply>
              <times/>
              <ci> k_forward </ci>
              <ci> T7RNAP_bound_mRNA0389_CTP </ci>
            </apply>
          </math>
          <listOfLocalParameters>
            <localParameter id="k_forward" value="8.88"/>
          </listOfLocalParameters>
        </kineticLaw>
      </reaction>
      <reaction id="r1175" name="r1175" reversible="false">
        <annotation>
          <PropensityType> k=k_forward type=massaction</PropensityType>
        </annotation>
        <listOfReactants>
          <speciesReference species="T7RNAP_bound_mRNA0390_PPi" stoichiometry="1" constant="false"/>
        </listOfReactants>
        <listOfProducts>
          <speciesReference species="T7RNAP_bound_mRNA0390" stoichiometry="1" constant="false"/>
          <speciesReference species="PPi" stoichiometry="1" constant="false"/>
        </listOfProducts>
        <kineticLaw>
          <math xmlns="http://www.w3.org/1998/Math/MathML">
            <apply>
              <times/>
              <ci> k_forward </ci>
              <ci> T7RNAP_bound_mRNA0390_PPi </ci>
            </apply>
          </math>
          <listOfLocalParameters>
            <localParameter id="k_forward" value="557.64"/>
          </listOfLocalParameters>
        </kineticLaw>
      </reaction>
      <reaction id="r1176" name="r1176" reversible="false">
        <annotation>
          <PropensityType> k=k_forward type=massaction</PropensityType>
        </annotation>
        <listOfReactants>
          <speciesReference species="T7RNAP_bound_mRNA0390" stoichiometry="1" constant="false"/>
          <speciesReference species="GTP" stoichiometry="1" constant="false"/>
        </listOfReactants>
        <listOfProducts>
          <speciesReference species="T7RNAP_bound_mRNA0390_GTP" stoichiometry="1" constant="false"/>
        </listOfProducts>
        <kineticLaw>
          <math xmlns="http://www.w3.org/1998/Math/MathML">
            <apply>
              <times/>
              <ci> k_forward </ci>
              <ci> T7RNAP_bound_mRNA0390 </ci>
              <ci> GTP </ci>
            </apply>
          </math>
          <listOfLocalParameters>
            <localParameter id="k_forward" value="0.365"/>
          </listOfLocalParameters>
        </kineticLaw>
      </reaction>
      <reaction id="r1177" name="r1177" reversible="false">
        <annotation>
          <PropensityType> k=k_forward type=massaction</PropensityType>
        </annotation>
        <listOfReactants>
          <speciesReference species="T7RNAP_bound_mRNA0390_GTP" stoichiometry="1" constant="false"/>
        </listOfReactants>
        <listOfProducts>
          <speciesReference species="T7RNAP_bound_mRNA0391_PPi" stoichiometry="1" constant="false"/>
        </listOfProducts>
        <kineticLaw>
          <math xmlns="http://www.w3.org/1998/Math/MathML">
            <apply>
              <times/>
              <ci> k_forward </ci>
              <ci> T7RNAP_bound_mRNA0390_GTP </ci>
            </apply>
          </math>
          <listOfLocalParameters>
            <localParameter id="k_forward" value="8.88"/>
          </listOfLocalParameters>
        </kineticLaw>
      </reaction>
      <reaction id="r1178" name="r1178" reversible="false">
        <annotation>
          <PropensityType> k=k_forward type=massaction</PropensityType>
        </annotation>
        <listOfReactants>
          <speciesReference species="T7RNAP_bound_mRNA0391_PPi" stoichiometry="1" constant="false"/>
        </listOfReactants>
        <listOfProducts>
          <speciesReference species="T7RNAP_bound_mRNA0391" stoichiometry="1" constant="false"/>
          <speciesReference species="PPi" stoichiometry="1" constant="false"/>
        </listOfProducts>
        <kineticLaw>
          <math xmlns="http://www.w3.org/1998/Math/MathML">
            <apply>
              <times/>
              <ci> k_forward </ci>
              <ci> T7RNAP_bound_mRNA0391_PPi </ci>
            </apply>
          </math>
          <listOfLocalParameters>
            <localParameter id="k_forward" value="557.64"/>
          </listOfLocalParameters>
        </kineticLaw>
      </reaction>
      <reaction id="r1179" name="r1179" reversible="false">
        <annotation>
          <PropensityType> k=k_forward type=massaction</PropensityType>
        </annotation>
        <listOfReactants>
          <speciesReference species="T7RNAP_bound_mRNA0391" stoichiometry="1" constant="false"/>
          <speciesReference species="GTP" stoichiometry="1" constant="false"/>
        </listOfReactants>
        <listOfProducts>
          <speciesReference species="T7RNAP_bound_mRNA0391_GTP" stoichiometry="1" constant="false"/>
        </listOfProducts>
        <kineticLaw>
          <math xmlns="http://www.w3.org/1998/Math/MathML">
            <apply>
              <times/>
              <ci> k_forward </ci>
              <ci> T7RNAP_bound_mRNA0391 </ci>
              <ci> GTP </ci>
            </apply>
          </math>
          <listOfLocalParameters>
            <localParameter id="k_forward" value="0.365"/>
          </listOfLocalParameters>
        </kineticLaw>
      </reaction>
      <reaction id="r1180" name="r1180" reversible="false">
        <annotation>
          <PropensityType> k=k_forward type=massaction</PropensityType>
        </annotation>
        <listOfReactants>
          <speciesReference species="T7RNAP_bound_mRNA0391_GTP" stoichiometry="1" constant="false"/>
        </listOfReactants>
        <listOfProducts>
          <speciesReference species="T7RNAP_bound_mRNA0392_PPi" stoichiometry="1" constant="false"/>
        </listOfProducts>
        <kineticLaw>
          <math xmlns="http://www.w3.org/1998/Math/MathML">
            <apply>
              <times/>
              <ci> k_forward </ci>
              <ci> T7RNAP_bound_mRNA0391_GTP </ci>
            </apply>
          </math>
          <listOfLocalParameters>
            <localParameter id="k_forward" value="8.88"/>
          </listOfLocalParameters>
        </kineticLaw>
      </reaction>
      <reaction id="r1181" name="r1181" reversible="false">
        <annotation>
          <PropensityType> k=k_forward type=massaction</PropensityType>
        </annotation>
        <listOfReactants>
          <speciesReference species="T7RNAP_bound_mRNA0392_PPi" stoichiometry="1" constant="false"/>
        </listOfReactants>
        <listOfProducts>
          <speciesReference species="T7RNAP_bound_mRNA0392" stoichiometry="1" constant="false"/>
          <speciesReference species="PPi" stoichiometry="1" constant="false"/>
        </listOfProducts>
        <kineticLaw>
          <math xmlns="http://www.w3.org/1998/Math/MathML">
            <apply>
              <times/>
              <ci> k_forward </ci>
              <ci> T7RNAP_bound_mRNA0392_PPi </ci>
            </apply>
          </math>
          <listOfLocalParameters>
            <localParameter id="k_forward" value="557.64"/>
          </listOfLocalParameters>
        </kineticLaw>
      </reaction>
      <reaction id="r1182" name="r1182" reversible="false">
        <annotation>
          <PropensityType> k=k_forward type=massaction</PropensityType>
        </annotation>
        <listOfReactants>
          <speciesReference species="T7RNAP_bound_mRNA0392" stoichiometry="1" constant="false"/>
          <speciesReference species="CTP" stoichiometry="1" constant="false"/>
        </listOfReactants>
        <listOfProducts>
          <speciesReference species="T7RNAP_bound_mRNA0392_CTP" stoichiometry="1" constant="false"/>
        </listOfProducts>
        <kineticLaw>
          <math xmlns="http://www.w3.org/1998/Math/MathML">
            <apply>
              <times/>
              <ci> k_forward </ci>
              <ci> T7RNAP_bound_mRNA0392 </ci>
              <ci> CTP </ci>
            </apply>
          </math>
          <listOfLocalParameters>
            <localParameter id="k_forward" value="0.365"/>
          </listOfLocalParameters>
        </kineticLaw>
      </reaction>
      <reaction id="r1183" name="r1183" reversible="false">
        <annotation>
          <PropensityType> k=k_forward type=massaction</PropensityType>
        </annotation>
        <listOfReactants>
          <speciesReference species="T7RNAP_bound_mRNA0392_CTP" stoichiometry="1" constant="false"/>
        </listOfReactants>
        <listOfProducts>
          <speciesReference species="T7RNAP_bound_mRNA0393_PPi" stoichiometry="1" constant="false"/>
        </listOfProducts>
        <kineticLaw>
          <math xmlns="http://www.w3.org/1998/Math/MathML">
            <apply>
              <times/>
              <ci> k_forward </ci>
              <ci> T7RNAP_bound_mRNA0392_CTP </ci>
            </apply>
          </math>
          <listOfLocalParameters>
            <localParameter id="k_forward" value="8.88"/>
          </listOfLocalParameters>
        </kineticLaw>
      </reaction>
      <reaction id="r1184" name="r1184" reversible="false">
        <annotation>
          <PropensityType> k=k_forward type=massaction</PropensityType>
        </annotation>
        <listOfReactants>
          <speciesReference species="T7RNAP_bound_mRNA0393_PPi" stoichiometry="1" constant="false"/>
        </listOfReactants>
        <listOfProducts>
          <speciesReference species="T7RNAP_bound_mRNA0393" stoichiometry="1" constant="false"/>
          <speciesReference species="PPi" stoichiometry="1" constant="false"/>
        </listOfProducts>
        <kineticLaw>
          <math xmlns="http://www.w3.org/1998/Math/MathML">
            <apply>
              <times/>
              <ci> k_forward </ci>
              <ci> T7RNAP_bound_mRNA0393_PPi </ci>
            </apply>
          </math>
          <listOfLocalParameters>
            <localParameter id="k_forward" value="557.64"/>
          </listOfLocalParameters>
        </kineticLaw>
      </reaction>
      <reaction id="r1185" name="r1185" reversible="false">
        <annotation>
          <PropensityType> k=k_forward type=massaction</PropensityType>
        </annotation>
        <listOfReactants>
          <speciesReference species="T7RNAP_bound_mRNA0393" stoichiometry="1" constant="false"/>
          <speciesReference species="UTP" stoichiometry="1" constant="false"/>
        </listOfReactants>
        <listOfProducts>
          <speciesReference species="T7RNAP_bound_mRNA0393_UTP" stoichiometry="1" constant="false"/>
        </listOfProducts>
        <kineticLaw>
          <math xmlns="http://www.w3.org/1998/Math/MathML">
            <apply>
              <times/>
              <ci> k_forward </ci>
              <ci> T7RNAP_bound_mRNA0393 </ci>
              <ci> UTP </ci>
            </apply>
          </math>
          <listOfLocalParameters>
            <localParameter id="k_forward" value="0.365"/>
          </listOfLocalParameters>
        </kineticLaw>
      </reaction>
      <reaction id="r1186" name="r1186" reversible="false">
        <annotation>
          <PropensityType> k=k_forward type=massaction</PropensityType>
        </annotation>
        <listOfReactants>
          <speciesReference species="T7RNAP_bound_mRNA0393_UTP" stoichiometry="1" constant="false"/>
        </listOfReactants>
        <listOfProducts>
          <speciesReference species="T7RNAP_bound_mRNA0394_PPi" stoichiometry="1" constant="false"/>
        </listOfProducts>
        <kineticLaw>
          <math xmlns="http://www.w3.org/1998/Math/MathML">
            <apply>
              <times/>
              <ci> k_forward </ci>
              <ci> T7RNAP_bound_mRNA0393_UTP </ci>
            </apply>
          </math>
          <listOfLocalParameters>
            <localParameter id="k_forward" value="8.88"/>
          </listOfLocalParameters>
        </kineticLaw>
      </reaction>
      <reaction id="r1187" name="r1187" reversible="false">
        <annotation>
          <PropensityType> k=k_forward type=massaction</PropensityType>
        </annotation>
        <listOfReactants>
          <speciesReference species="T7RNAP_bound_mRNA0394_PPi" stoichiometry="1" constant="false"/>
        </listOfReactants>
        <listOfProducts>
          <speciesReference species="T7RNAP_bound_mRNA0394" stoichiometry="1" constant="false"/>
          <speciesReference species="PPi" stoichiometry="1" constant="false"/>
        </listOfProducts>
        <kineticLaw>
          <math xmlns="http://www.w3.org/1998/Math/MathML">
            <apply>
              <times/>
              <ci> k_forward </ci>
              <ci> T7RNAP_bound_mRNA0394_PPi </ci>
            </apply>
          </math>
          <listOfLocalParameters>
            <localParameter id="k_forward" value="557.64"/>
          </listOfLocalParameters>
        </kineticLaw>
      </reaction>
      <reaction id="r1188" name="r1188" reversible="false">
        <annotation>
          <PropensityType> k=k_forward type=massaction</PropensityType>
        </annotation>
        <listOfReactants>
          <speciesReference species="T7RNAP_bound_mRNA0394" stoichiometry="1" constant="false"/>
          <speciesReference species="CTP" stoichiometry="1" constant="false"/>
        </listOfReactants>
        <listOfProducts>
          <speciesReference species="T7RNAP_bound_mRNA0394_CTP" stoichiometry="1" constant="false"/>
        </listOfProducts>
        <kineticLaw>
          <math xmlns="http://www.w3.org/1998/Math/MathML">
            <apply>
              <times/>
              <ci> k_forward </ci>
              <ci> T7RNAP_bound_mRNA0394 </ci>
              <ci> CTP </ci>
            </apply>
          </math>
          <listOfLocalParameters>
            <localParameter id="k_forward" value="0.365"/>
          </listOfLocalParameters>
        </kineticLaw>
      </reaction>
      <reaction id="r1189" name="r1189" reversible="false">
        <annotation>
          <PropensityType> k=k_forward type=massaction</PropensityType>
        </annotation>
        <listOfReactants>
          <speciesReference species="T7RNAP_bound_mRNA0394_CTP" stoichiometry="1" constant="false"/>
        </listOfReactants>
        <listOfProducts>
          <speciesReference species="T7RNAP_bound_mRNA0395_PPi" stoichiometry="1" constant="false"/>
        </listOfProducts>
        <kineticLaw>
          <math xmlns="http://www.w3.org/1998/Math/MathML">
            <apply>
              <times/>
              <ci> k_forward </ci>
              <ci> T7RNAP_bound_mRNA0394_CTP </ci>
            </apply>
          </math>
          <listOfLocalParameters>
            <localParameter id="k_forward" value="8.88"/>
          </listOfLocalParameters>
        </kineticLaw>
      </reaction>
      <reaction id="r1190" name="r1190" reversible="false">
        <annotation>
          <PropensityType> k=k_forward type=massaction</PropensityType>
        </annotation>
        <listOfReactants>
          <speciesReference species="T7RNAP_bound_mRNA0395_PPi" stoichiometry="1" constant="false"/>
        </listOfReactants>
        <listOfProducts>
          <speciesReference species="T7RNAP_bound_mRNA0395" stoichiometry="1" constant="false"/>
          <speciesReference species="PPi" stoichiometry="1" constant="false"/>
        </listOfProducts>
        <kineticLaw>
          <math xmlns="http://www.w3.org/1998/Math/MathML">
            <apply>
              <times/>
              <ci> k_forward </ci>
              <ci> T7RNAP_bound_mRNA0395_PPi </ci>
            </apply>
          </math>
          <listOfLocalParameters>
            <localParameter id="k_forward" value="557.64"/>
          </listOfLocalParameters>
        </kineticLaw>
      </reaction>
      <reaction id="r1191" name="r1191" reversible="false">
        <annotation>
          <PropensityType> k=k_forward type=massaction</PropensityType>
        </annotation>
        <listOfReactants>
          <speciesReference species="T7RNAP_bound_mRNA0395" stoichiometry="1" constant="false"/>
          <speciesReference species="CTP" stoichiometry="1" constant="false"/>
        </listOfReactants>
        <listOfProducts>
          <speciesReference species="T7RNAP_bound_mRNA0395_CTP" stoichiometry="1" constant="false"/>
        </listOfProducts>
        <kineticLaw>
          <math xmlns="http://www.w3.org/1998/Math/MathML">
            <apply>
              <times/>
              <ci> k_forward </ci>
              <ci> T7RNAP_bound_mRNA0395 </ci>
              <ci> CTP </ci>
            </apply>
          </math>
          <listOfLocalParameters>
            <localParameter id="k_forward" value="0.365"/>
          </listOfLocalParameters>
        </kineticLaw>
      </reaction>
      <reaction id="r1192" name="r1192" reversible="false">
        <annotation>
          <PropensityType> k=k_forward type=massaction</PropensityType>
        </annotation>
        <listOfReactants>
          <speciesReference species="T7RNAP_bound_mRNA0395_CTP" stoichiometry="1" constant="false"/>
        </listOfReactants>
        <listOfProducts>
          <speciesReference species="T7RNAP_bound_mRNA0396_PPi" stoichiometry="1" constant="false"/>
        </listOfProducts>
        <kineticLaw>
          <math xmlns="http://www.w3.org/1998/Math/MathML">
            <apply>
              <times/>
              <ci> k_forward </ci>
              <ci> T7RNAP_bound_mRNA0395_CTP </ci>
            </apply>
          </math>
          <listOfLocalParameters>
            <localParameter id="k_forward" value="8.88"/>
          </listOfLocalParameters>
        </kineticLaw>
      </reaction>
      <reaction id="r1193" name="r1193" reversible="false">
        <annotation>
          <PropensityType> k=k_forward type=massaction</PropensityType>
        </annotation>
        <listOfReactants>
          <speciesReference species="T7RNAP_bound_mRNA0396_PPi" stoichiometry="1" constant="false"/>
        </listOfReactants>
        <listOfProducts>
          <speciesReference species="T7RNAP_bound_mRNA0396" stoichiometry="1" constant="false"/>
          <speciesReference species="PPi" stoichiometry="1" constant="false"/>
        </listOfProducts>
        <kineticLaw>
          <math xmlns="http://www.w3.org/1998/Math/MathML">
            <apply>
              <times/>
              <ci> k_forward </ci>
              <ci> T7RNAP_bound_mRNA0396_PPi </ci>
            </apply>
          </math>
          <listOfLocalParameters>
            <localParameter id="k_forward" value="557.64"/>
          </listOfLocalParameters>
        </kineticLaw>
      </reaction>
      <reaction id="r1194" name="r1194" reversible="false">
        <annotation>
          <PropensityType> k=k_forward type=massaction</PropensityType>
        </annotation>
        <listOfReactants>
          <speciesReference species="T7RNAP_bound_mRNA0396" stoichiometry="1" constant="false"/>
          <speciesReference species="ATP" stoichiometry="1" constant="false"/>
        </listOfReactants>
        <listOfProducts>
          <speciesReference species="T7RNAP_bound_mRNA0396_ATP" stoichiometry="1" constant="false"/>
        </listOfProducts>
        <kineticLaw>
          <math xmlns="http://www.w3.org/1998/Math/MathML">
            <apply>
              <times/>
              <ci> k_forward </ci>
              <ci> T7RNAP_bound_mRNA0396 </ci>
              <ci> ATP </ci>
            </apply>
          </math>
          <listOfLocalParameters>
            <localParameter id="k_forward" value="0.365"/>
          </listOfLocalParameters>
        </kineticLaw>
      </reaction>
      <reaction id="r1195" name="r1195" reversible="false">
        <annotation>
          <PropensityType> k=k_forward type=massaction</PropensityType>
        </annotation>
        <listOfReactants>
          <speciesReference species="T7RNAP_bound_mRNA0396_ATP" stoichiometry="1" constant="false"/>
        </listOfReactants>
        <listOfProducts>
          <speciesReference species="T7RNAP_bound_mRNA0397_PPi" stoichiometry="1" constant="false"/>
        </listOfProducts>
        <kineticLaw>
          <math xmlns="http://www.w3.org/1998/Math/MathML">
            <apply>
              <times/>
              <ci> k_forward </ci>
              <ci> T7RNAP_bound_mRNA0396_ATP </ci>
            </apply>
          </math>
          <listOfLocalParameters>
            <localParameter id="k_forward" value="8.88"/>
          </listOfLocalParameters>
        </kineticLaw>
      </reaction>
      <reaction id="r1196" name="r1196" reversible="false">
        <annotation>
          <PropensityType> k=k_forward type=massaction</PropensityType>
        </annotation>
        <listOfReactants>
          <speciesReference species="T7RNAP_bound_mRNA0397_PPi" stoichiometry="1" constant="false"/>
        </listOfReactants>
        <listOfProducts>
          <speciesReference species="T7RNAP_bound_mRNA0397" stoichiometry="1" constant="false"/>
          <speciesReference species="PPi" stoichiometry="1" constant="false"/>
        </listOfProducts>
        <kineticLaw>
          <math xmlns="http://www.w3.org/1998/Math/MathML">
            <apply>
              <times/>
              <ci> k_forward </ci>
              <ci> T7RNAP_bound_mRNA0397_PPi </ci>
            </apply>
          </math>
          <listOfLocalParameters>
            <localParameter id="k_forward" value="557.64"/>
          </listOfLocalParameters>
        </kineticLaw>
      </reaction>
      <reaction id="r1197" name="r1197" reversible="false">
        <annotation>
          <PropensityType> k=k_forward type=massaction</PropensityType>
        </annotation>
        <listOfReactants>
          <speciesReference species="T7RNAP_bound_mRNA0397" stoichiometry="1" constant="false"/>
          <speciesReference species="CTP" stoichiometry="1" constant="false"/>
        </listOfReactants>
        <listOfProducts>
          <speciesReference species="T7RNAP_bound_mRNA0397_CTP" stoichiometry="1" constant="false"/>
        </listOfProducts>
        <kineticLaw>
          <math xmlns="http://www.w3.org/1998/Math/MathML">
            <apply>
              <times/>
              <ci> k_forward </ci>
              <ci> T7RNAP_bound_mRNA0397 </ci>
              <ci> CTP </ci>
            </apply>
          </math>
          <listOfLocalParameters>
            <localParameter id="k_forward" value="0.365"/>
          </listOfLocalParameters>
        </kineticLaw>
      </reaction>
      <reaction id="r1198" name="r1198" reversible="false">
        <annotation>
          <PropensityType> k=k_forward type=massaction</PropensityType>
        </annotation>
        <listOfReactants>
          <speciesReference species="T7RNAP_bound_mRNA0397_CTP" stoichiometry="1" constant="false"/>
        </listOfReactants>
        <listOfProducts>
          <speciesReference species="T7RNAP_bound_mRNA0398_PPi" stoichiometry="1" constant="false"/>
        </listOfProducts>
        <kineticLaw>
          <math xmlns="http://www.w3.org/1998/Math/MathML">
            <apply>
              <times/>
              <ci> k_forward </ci>
              <ci> T7RNAP_bound_mRNA0397_CTP </ci>
            </apply>
          </math>
          <listOfLocalParameters>
            <localParameter id="k_forward" value="8.88"/>
          </listOfLocalParameters>
        </kineticLaw>
      </reaction>
      <reaction id="r1199" name="r1199" reversible="false">
        <annotation>
          <PropensityType> k=k_forward type=massaction</PropensityType>
        </annotation>
        <listOfReactants>
          <speciesReference species="T7RNAP_bound_mRNA0398_PPi" stoichiometry="1" constant="false"/>
        </listOfReactants>
        <listOfProducts>
          <speciesReference species="T7RNAP_bound_mRNA0398" stoichiometry="1" constant="false"/>
          <speciesReference species="PPi" stoichiometry="1" constant="false"/>
        </listOfProducts>
        <kineticLaw>
          <math xmlns="http://www.w3.org/1998/Math/MathML">
            <apply>
              <times/>
              <ci> k_forward </ci>
              <ci> T7RNAP_bound_mRNA0398_PPi </ci>
            </apply>
          </math>
          <listOfLocalParameters>
            <localParameter id="k_forward" value="557.64"/>
          </listOfLocalParameters>
        </kineticLaw>
      </reaction>
      <reaction id="r1200" name="r1200" reversible="false">
        <annotation>
          <PropensityType> k=k_forward type=massaction</PropensityType>
        </annotation>
        <listOfReactants>
          <speciesReference species="T7RNAP_bound_mRNA0398" stoichiometry="1" constant="false"/>
          <speciesReference species="UTP" stoichiometry="1" constant="false"/>
        </listOfReactants>
        <listOfProducts>
          <speciesReference species="T7RNAP_bound_mRNA0398_UTP" stoichiometry="1" constant="false"/>
        </listOfProducts>
        <kineticLaw>
          <math xmlns="http://www.w3.org/1998/Math/MathML">
            <apply>
              <times/>
              <ci> k_forward </ci>
              <ci> T7RNAP_bound_mRNA0398 </ci>
              <ci> UTP </ci>
            </apply>
          </math>
          <listOfLocalParameters>
            <localParameter id="k_forward" value="0.365"/>
          </listOfLocalParameters>
        </kineticLaw>
      </reaction>
      <reaction id="r1201" name="r1201" reversible="false">
        <annotation>
          <PropensityType> k=k_forward type=massaction</PropensityType>
        </annotation>
        <listOfReactants>
          <speciesReference species="T7RNAP_bound_mRNA0398_UTP" stoichiometry="1" constant="false"/>
        </listOfReactants>
        <listOfProducts>
          <speciesReference species="T7RNAP_bound_mRNA0399_PPi" stoichiometry="1" constant="false"/>
        </listOfProducts>
        <kineticLaw>
          <math xmlns="http://www.w3.org/1998/Math/MathML">
            <apply>
              <times/>
              <ci> k_forward </ci>
              <ci> T7RNAP_bound_mRNA0398_UTP </ci>
            </apply>
          </math>
          <listOfLocalParameters>
            <localParameter id="k_forward" value="8.88"/>
          </listOfLocalParameters>
        </kineticLaw>
      </reaction>
      <reaction id="r1202" name="r1202" reversible="false">
        <annotation>
          <PropensityType> k=k_forward type=massaction</PropensityType>
        </annotation>
        <listOfReactants>
          <speciesReference species="T7RNAP_bound_mRNA0399_PPi" stoichiometry="1" constant="false"/>
        </listOfReactants>
        <listOfProducts>
          <speciesReference species="T7RNAP_bound_mRNA0399" stoichiometry="1" constant="false"/>
          <speciesReference species="PPi" stoichiometry="1" constant="false"/>
        </listOfProducts>
        <kineticLaw>
          <math xmlns="http://www.w3.org/1998/Math/MathML">
            <apply>
              <times/>
              <ci> k_forward </ci>
              <ci> T7RNAP_bound_mRNA0399_PPi </ci>
            </apply>
          </math>
          <listOfLocalParameters>
            <localParameter id="k_forward" value="557.64"/>
          </listOfLocalParameters>
        </kineticLaw>
      </reaction>
      <reaction id="r1203" name="r1203" reversible="false">
        <annotation>
          <PropensityType> k=k_forward type=massaction</PropensityType>
        </annotation>
        <listOfReactants>
          <speciesReference species="T7RNAP_bound_mRNA0399" stoichiometry="1" constant="false"/>
          <speciesReference species="UTP" stoichiometry="1" constant="false"/>
        </listOfReactants>
        <listOfProducts>
          <speciesReference species="T7RNAP_bound_mRNA0399_UTP" stoichiometry="1" constant="false"/>
        </listOfProducts>
        <kineticLaw>
          <math xmlns="http://www.w3.org/1998/Math/MathML">
            <apply>
              <times/>
              <ci> k_forward </ci>
              <ci> T7RNAP_bound_mRNA0399 </ci>
              <ci> UTP </ci>
            </apply>
          </math>
          <listOfLocalParameters>
            <localParameter id="k_forward" value="0.365"/>
          </listOfLocalParameters>
        </kineticLaw>
      </reaction>
      <reaction id="r1204" name="r1204" reversible="false">
        <annotation>
          <PropensityType> k=k_forward type=massaction</PropensityType>
        </annotation>
        <listOfReactants>
          <speciesReference species="T7RNAP_bound_mRNA0399_UTP" stoichiometry="1" constant="false"/>
        </listOfReactants>
        <listOfProducts>
          <speciesReference species="T7RNAP_bound_mRNA0400_PPi" stoichiometry="1" constant="false"/>
        </listOfProducts>
        <kineticLaw>
          <math xmlns="http://www.w3.org/1998/Math/MathML">
            <apply>
              <times/>
              <ci> k_forward </ci>
              <ci> T7RNAP_bound_mRNA0399_UTP </ci>
            </apply>
          </math>
          <listOfLocalParameters>
            <localParameter id="k_forward" value="8.88"/>
          </listOfLocalParameters>
        </kineticLaw>
      </reaction>
      <reaction id="r1205" name="r1205" reversible="false">
        <annotation>
          <PropensityType> k=k_forward type=massaction</PropensityType>
        </annotation>
        <listOfReactants>
          <speciesReference species="T7RNAP_bound_mRNA0400_PPi" stoichiometry="1" constant="false"/>
        </listOfReactants>
        <listOfProducts>
          <speciesReference species="T7RNAP_bound_mRNA0400" stoichiometry="1" constant="false"/>
          <speciesReference species="PPi" stoichiometry="1" constant="false"/>
        </listOfProducts>
        <kineticLaw>
          <math xmlns="http://www.w3.org/1998/Math/MathML">
            <apply>
              <times/>
              <ci> k_forward </ci>
              <ci> T7RNAP_bound_mRNA0400_PPi </ci>
            </apply>
          </math>
          <listOfLocalParameters>
            <localParameter id="k_forward" value="557.64"/>
          </listOfLocalParameters>
        </kineticLaw>
      </reaction>
      <reaction id="r1206" name="r1206" reversible="false">
        <annotation>
          <PropensityType> k=k_forward type=massaction</PropensityType>
        </annotation>
        <listOfReactants>
          <speciesReference species="T7RNAP_bound_mRNA0400" stoichiometry="1" constant="false"/>
          <speciesReference species="CTP" stoichiometry="1" constant="false"/>
        </listOfReactants>
        <listOfProducts>
          <speciesReference species="T7RNAP_bound_mRNA0400_CTP" stoichiometry="1" constant="false"/>
        </listOfProducts>
        <kineticLaw>
          <math xmlns="http://www.w3.org/1998/Math/MathML">
            <apply>
              <times/>
              <ci> k_forward </ci>
              <ci> T7RNAP_bound_mRNA0400 </ci>
              <ci> CTP </ci>
            </apply>
          </math>
          <listOfLocalParameters>
            <localParameter id="k_forward" value="0.365"/>
          </listOfLocalParameters>
        </kineticLaw>
      </reaction>
      <reaction id="r1207" name="r1207" reversible="false">
        <annotation>
          <PropensityType> k=k_forward type=massaction</PropensityType>
        </annotation>
        <listOfReactants>
          <speciesReference species="T7RNAP_bound_mRNA0400_CTP" stoichiometry="1" constant="false"/>
        </listOfReactants>
        <listOfProducts>
          <speciesReference species="T7RNAP_bound_mRNA0401_PPi" stoichiometry="1" constant="false"/>
        </listOfProducts>
        <kineticLaw>
          <math xmlns="http://www.w3.org/1998/Math/MathML">
            <apply>
              <times/>
              <ci> k_forward </ci>
              <ci> T7RNAP_bound_mRNA0400_CTP </ci>
            </apply>
          </math>
          <listOfLocalParameters>
            <localParameter id="k_forward" value="8.88"/>
          </listOfLocalParameters>
        </kineticLaw>
      </reaction>
      <reaction id="r1208" name="r1208" reversible="false">
        <annotation>
          <PropensityType> k=k_forward type=massaction</PropensityType>
        </annotation>
        <listOfReactants>
          <speciesReference species="T7RNAP_bound_mRNA0401_PPi" stoichiometry="1" constant="false"/>
        </listOfReactants>
        <listOfProducts>
          <speciesReference species="T7RNAP_bound_mRNA0401" stoichiometry="1" constant="false"/>
          <speciesReference species="PPi" stoichiometry="1" constant="false"/>
        </listOfProducts>
        <kineticLaw>
          <math xmlns="http://www.w3.org/1998/Math/MathML">
            <apply>
              <times/>
              <ci> k_forward </ci>
              <ci> T7RNAP_bound_mRNA0401_PPi </ci>
            </apply>
          </math>
          <listOfLocalParameters>
            <localParameter id="k_forward" value="557.64"/>
          </listOfLocalParameters>
        </kineticLaw>
      </reaction>
      <reaction id="r1209" name="r1209" reversible="false">
        <annotation>
          <PropensityType> k=k_forward type=massaction</PropensityType>
        </annotation>
        <listOfReactants>
          <speciesReference species="T7RNAP_bound_mRNA0401" stoichiometry="1" constant="false"/>
          <speciesReference species="ATP" stoichiometry="1" constant="false"/>
        </listOfReactants>
        <listOfProducts>
          <speciesReference species="T7RNAP_bound_mRNA0401_ATP" stoichiometry="1" constant="false"/>
        </listOfProducts>
        <kineticLaw>
          <math xmlns="http://www.w3.org/1998/Math/MathML">
            <apply>
              <times/>
              <ci> k_forward </ci>
              <ci> T7RNAP_bound_mRNA0401 </ci>
              <ci> ATP </ci>
            </apply>
          </math>
          <listOfLocalParameters>
            <localParameter id="k_forward" value="0.365"/>
          </listOfLocalParameters>
        </kineticLaw>
      </reaction>
      <reaction id="r1210" name="r1210" reversible="false">
        <annotation>
          <PropensityType> k=k_forward type=massaction</PropensityType>
        </annotation>
        <listOfReactants>
          <speciesReference species="T7RNAP_bound_mRNA0401_ATP" stoichiometry="1" constant="false"/>
        </listOfReactants>
        <listOfProducts>
          <speciesReference species="T7RNAP_bound_mRNA0402_PPi" stoichiometry="1" constant="false"/>
        </listOfProducts>
        <kineticLaw>
          <math xmlns="http://www.w3.org/1998/Math/MathML">
            <apply>
              <times/>
              <ci> k_forward </ci>
              <ci> T7RNAP_bound_mRNA0401_ATP </ci>
            </apply>
          </math>
          <listOfLocalParameters>
            <localParameter id="k_forward" value="8.88"/>
          </listOfLocalParameters>
        </kineticLaw>
      </reaction>
      <reaction id="r1211" name="r1211" reversible="false">
        <annotation>
          <PropensityType> k=k_forward type=massaction</PropensityType>
        </annotation>
        <listOfReactants>
          <speciesReference species="T7RNAP_bound_mRNA0402_PPi" stoichiometry="1" constant="false"/>
        </listOfReactants>
        <listOfProducts>
          <speciesReference species="T7RNAP_bound_mRNA0402" stoichiometry="1" constant="false"/>
          <speciesReference species="PPi" stoichiometry="1" constant="false"/>
        </listOfProducts>
        <kineticLaw>
          <math xmlns="http://www.w3.org/1998/Math/MathML">
            <apply>
              <times/>
              <ci> k_forward </ci>
              <ci> T7RNAP_bound_mRNA0402_PPi </ci>
            </apply>
          </math>
          <listOfLocalParameters>
            <localParameter id="k_forward" value="557.64"/>
          </listOfLocalParameters>
        </kineticLaw>
      </reaction>
      <reaction id="r1212" name="r1212" reversible="false">
        <annotation>
          <PropensityType> k=k_forward type=massaction</PropensityType>
        </annotation>
        <listOfReactants>
          <speciesReference species="T7RNAP_bound_mRNA0402" stoichiometry="1" constant="false"/>
          <speciesReference species="ATP" stoichiometry="1" constant="false"/>
        </listOfReactants>
        <listOfProducts>
          <speciesReference species="T7RNAP_bound_mRNA0402_ATP" stoichiometry="1" constant="false"/>
        </listOfProducts>
        <kineticLaw>
          <math xmlns="http://www.w3.org/1998/Math/MathML">
            <apply>
              <times/>
              <ci> k_forward </ci>
              <ci> T7RNAP_bound_mRNA0402 </ci>
              <ci> ATP </ci>
            </apply>
          </math>
          <listOfLocalParameters>
            <localParameter id="k_forward" value="0.365"/>
          </listOfLocalParameters>
        </kineticLaw>
      </reaction>
      <reaction id="r1213" name="r1213" reversible="false">
        <annotation>
          <PropensityType> k=k_forward type=massaction</PropensityType>
        </annotation>
        <listOfReactants>
          <speciesReference species="T7RNAP_bound_mRNA0402_ATP" stoichiometry="1" constant="false"/>
        </listOfReactants>
        <listOfProducts>
          <speciesReference species="T7RNAP_bound_mRNA0403_PPi" stoichiometry="1" constant="false"/>
        </listOfProducts>
        <kineticLaw>
          <math xmlns="http://www.w3.org/1998/Math/MathML">
            <apply>
              <times/>
              <ci> k_forward </ci>
              <ci> T7RNAP_bound_mRNA0402_ATP </ci>
            </apply>
          </math>
          <listOfLocalParameters>
            <localParameter id="k_forward" value="8.88"/>
          </listOfLocalParameters>
        </kineticLaw>
      </reaction>
      <reaction id="r1214" name="r1214" reversible="false">
        <annotation>
          <PropensityType> k=k_forward type=massaction</PropensityType>
        </annotation>
        <listOfReactants>
          <speciesReference species="T7RNAP_bound_mRNA0403_PPi" stoichiometry="1" constant="false"/>
        </listOfReactants>
        <listOfProducts>
          <speciesReference species="T7RNAP_bound_mRNA0403" stoichiometry="1" constant="false"/>
          <speciesReference species="PPi" stoichiometry="1" constant="false"/>
        </listOfProducts>
        <kineticLaw>
          <math xmlns="http://www.w3.org/1998/Math/MathML">
            <apply>
              <times/>
              <ci> k_forward </ci>
              <ci> T7RNAP_bound_mRNA0403_PPi </ci>
            </apply>
          </math>
          <listOfLocalParameters>
            <localParameter id="k_forward" value="557.64"/>
          </listOfLocalParameters>
        </kineticLaw>
      </reaction>
      <reaction id="r1215" name="r1215" reversible="false">
        <annotation>
          <PropensityType> k=k_forward type=massaction</PropensityType>
        </annotation>
        <listOfReactants>
          <speciesReference species="T7RNAP_bound_mRNA0403" stoichiometry="1" constant="false"/>
          <speciesReference species="GTP" stoichiometry="1" constant="false"/>
        </listOfReactants>
        <listOfProducts>
          <speciesReference species="T7RNAP_bound_mRNA0403_GTP" stoichiometry="1" constant="false"/>
        </listOfProducts>
        <kineticLaw>
          <math xmlns="http://www.w3.org/1998/Math/MathML">
            <apply>
              <times/>
              <ci> k_forward </ci>
              <ci> T7RNAP_bound_mRNA0403 </ci>
              <ci> GTP </ci>
            </apply>
          </math>
          <listOfLocalParameters>
            <localParameter id="k_forward" value="0.365"/>
          </listOfLocalParameters>
        </kineticLaw>
      </reaction>
      <reaction id="r1216" name="r1216" reversible="false">
        <annotation>
          <PropensityType> k=k_forward type=massaction</PropensityType>
        </annotation>
        <listOfReactants>
          <speciesReference species="T7RNAP_bound_mRNA0403_GTP" stoichiometry="1" constant="false"/>
        </listOfReactants>
        <listOfProducts>
          <speciesReference species="T7RNAP_bound_mRNA0404_PPi" stoichiometry="1" constant="false"/>
        </listOfProducts>
        <kineticLaw>
          <math xmlns="http://www.w3.org/1998/Math/MathML">
            <apply>
              <times/>
              <ci> k_forward </ci>
              <ci> T7RNAP_bound_mRNA0403_GTP </ci>
            </apply>
          </math>
          <listOfLocalParameters>
            <localParameter id="k_forward" value="8.88"/>
          </listOfLocalParameters>
        </kineticLaw>
      </reaction>
      <reaction id="r1217" name="r1217" reversible="false">
        <annotation>
          <PropensityType> k=k_forward type=massaction</PropensityType>
        </annotation>
        <listOfReactants>
          <speciesReference species="T7RNAP_bound_mRNA0404_PPi" stoichiometry="1" constant="false"/>
        </listOfReactants>
        <listOfProducts>
          <speciesReference species="T7RNAP_bound_mRNA0404" stoichiometry="1" constant="false"/>
          <speciesReference species="PPi" stoichiometry="1" constant="false"/>
        </listOfProducts>
        <kineticLaw>
          <math xmlns="http://www.w3.org/1998/Math/MathML">
            <apply>
              <times/>
              <ci> k_forward </ci>
              <ci> T7RNAP_bound_mRNA0404_PPi </ci>
            </apply>
          </math>
          <listOfLocalParameters>
            <localParameter id="k_forward" value="557.64"/>
          </listOfLocalParameters>
        </kineticLaw>
      </reaction>
      <reaction id="r1218" name="r1218" reversible="false">
        <annotation>
          <PropensityType> k=k_forward type=massaction</PropensityType>
        </annotation>
        <listOfReactants>
          <speciesReference species="T7RNAP_bound_mRNA0404" stoichiometry="1" constant="false"/>
          <speciesReference species="CTP" stoichiometry="1" constant="false"/>
        </listOfReactants>
        <listOfProducts>
          <speciesReference species="T7RNAP_bound_mRNA0404_CTP" stoichiometry="1" constant="false"/>
        </listOfProducts>
        <kineticLaw>
          <math xmlns="http://www.w3.org/1998/Math/MathML">
            <apply>
              <times/>
              <ci> k_forward </ci>
              <ci> T7RNAP_bound_mRNA0404 </ci>
              <ci> CTP </ci>
            </apply>
          </math>
          <listOfLocalParameters>
            <localParameter id="k_forward" value="0.365"/>
          </listOfLocalParameters>
        </kineticLaw>
      </reaction>
      <reaction id="r1219" name="r1219" reversible="false">
        <annotation>
          <PropensityType> k=k_forward type=massaction</PropensityType>
        </annotation>
        <listOfReactants>
          <speciesReference species="T7RNAP_bound_mRNA0404_CTP" stoichiometry="1" constant="false"/>
        </listOfReactants>
        <listOfProducts>
          <speciesReference species="T7RNAP_bound_mRNA0405_PPi" stoichiometry="1" constant="false"/>
        </listOfProducts>
        <kineticLaw>
          <math xmlns="http://www.w3.org/1998/Math/MathML">
            <apply>
              <times/>
              <ci> k_forward </ci>
              <ci> T7RNAP_bound_mRNA0404_CTP </ci>
            </apply>
          </math>
          <listOfLocalParameters>
            <localParameter id="k_forward" value="8.88"/>
          </listOfLocalParameters>
        </kineticLaw>
      </reaction>
      <reaction id="r1220" name="r1220" reversible="false">
        <annotation>
          <PropensityType> k=k_forward type=massaction</PropensityType>
        </annotation>
        <listOfReactants>
          <speciesReference species="T7RNAP_bound_mRNA0405_PPi" stoichiometry="1" constant="false"/>
        </listOfReactants>
        <listOfProducts>
          <speciesReference species="T7RNAP_bound_mRNA0405" stoichiometry="1" constant="false"/>
          <speciesReference species="PPi" stoichiometry="1" constant="false"/>
        </listOfProducts>
        <kineticLaw>
          <math xmlns="http://www.w3.org/1998/Math/MathML">
            <apply>
              <times/>
              <ci> k_forward </ci>
              <ci> T7RNAP_bound_mRNA0405_PPi </ci>
            </apply>
          </math>
          <listOfLocalParameters>
            <localParameter id="k_forward" value="557.64"/>
          </listOfLocalParameters>
        </kineticLaw>
      </reaction>
      <reaction id="r1221" name="r1221" reversible="false">
        <annotation>
          <PropensityType> k=k_forward type=massaction</PropensityType>
        </annotation>
        <listOfReactants>
          <speciesReference species="T7RNAP_bound_mRNA0405" stoichiometry="1" constant="false"/>
          <speciesReference species="UTP" stoichiometry="1" constant="false"/>
        </listOfReactants>
        <listOfProducts>
          <speciesReference species="T7RNAP_bound_mRNA0405_UTP" stoichiometry="1" constant="false"/>
        </listOfProducts>
        <kineticLaw>
          <math xmlns="http://www.w3.org/1998/Math/MathML">
            <apply>
              <times/>
              <ci> k_forward </ci>
              <ci> T7RNAP_bound_mRNA0405 </ci>
              <ci> UTP </ci>
            </apply>
          </math>
          <listOfLocalParameters>
            <localParameter id="k_forward" value="0.365"/>
          </listOfLocalParameters>
        </kineticLaw>
      </reaction>
      <reaction id="r1222" name="r1222" reversible="false">
        <annotation>
          <PropensityType> k=k_forward type=massaction</PropensityType>
        </annotation>
        <listOfReactants>
          <speciesReference species="T7RNAP_bound_mRNA0405_UTP" stoichiometry="1" constant="false"/>
        </listOfReactants>
        <listOfProducts>
          <speciesReference species="T7RNAP_bound_mRNA0406_PPi" stoichiometry="1" constant="false"/>
        </listOfProducts>
        <kineticLaw>
          <math xmlns="http://www.w3.org/1998/Math/MathML">
            <apply>
              <times/>
              <ci> k_forward </ci>
              <ci> T7RNAP_bound_mRNA0405_UTP </ci>
            </apply>
          </math>
          <listOfLocalParameters>
            <localParameter id="k_forward" value="8.88"/>
          </listOfLocalParameters>
        </kineticLaw>
      </reaction>
      <reaction id="r1223" name="r1223" reversible="false">
        <annotation>
          <PropensityType> k=k_forward type=massaction</PropensityType>
        </annotation>
        <listOfReactants>
          <speciesReference species="T7RNAP_bound_mRNA0406_PPi" stoichiometry="1" constant="false"/>
        </listOfReactants>
        <listOfProducts>
          <speciesReference species="T7RNAP_bound_mRNA0406" stoichiometry="1" constant="false"/>
          <speciesReference species="PPi" stoichiometry="1" constant="false"/>
        </listOfProducts>
        <kineticLaw>
          <math xmlns="http://www.w3.org/1998/Math/MathML">
            <apply>
              <times/>
              <ci> k_forward </ci>
              <ci> T7RNAP_bound_mRNA0406_PPi </ci>
            </apply>
          </math>
          <listOfLocalParameters>
            <localParameter id="k_forward" value="557.64"/>
          </listOfLocalParameters>
        </kineticLaw>
      </reaction>
      <reaction id="r1224" name="r1224" reversible="false">
        <annotation>
          <PropensityType> k=k_forward type=massaction</PropensityType>
        </annotation>
        <listOfReactants>
          <speciesReference species="T7RNAP_bound_mRNA0406" stoichiometry="1" constant="false"/>
          <speciesReference species="CTP" stoichiometry="1" constant="false"/>
        </listOfReactants>
        <listOfProducts>
          <speciesReference species="T7RNAP_bound_mRNA0406_CTP" stoichiometry="1" constant="false"/>
        </listOfProducts>
        <kineticLaw>
          <math xmlns="http://www.w3.org/1998/Math/MathML">
            <apply>
              <times/>
              <ci> k_forward </ci>
              <ci> T7RNAP_bound_mRNA0406 </ci>
              <ci> CTP </ci>
            </apply>
          </math>
          <listOfLocalParameters>
            <localParameter id="k_forward" value="0.365"/>
          </listOfLocalParameters>
        </kineticLaw>
      </reaction>
      <reaction id="r1225" name="r1225" reversible="false">
        <annotation>
          <PropensityType> k=k_forward type=massaction</PropensityType>
        </annotation>
        <listOfReactants>
          <speciesReference species="T7RNAP_bound_mRNA0406_CTP" stoichiometry="1" constant="false"/>
        </listOfReactants>
        <listOfProducts>
          <speciesReference species="T7RNAP_bound_mRNA0407_PPi" stoichiometry="1" constant="false"/>
        </listOfProducts>
        <kineticLaw>
          <math xmlns="http://www.w3.org/1998/Math/MathML">
            <apply>
              <times/>
              <ci> k_forward </ci>
              <ci> T7RNAP_bound_mRNA0406_CTP </ci>
            </apply>
          </math>
          <listOfLocalParameters>
            <localParameter id="k_forward" value="8.88"/>
          </listOfLocalParameters>
        </kineticLaw>
      </reaction>
      <reaction id="r1226" name="r1226" reversible="false">
        <annotation>
          <PropensityType> k=k_forward type=massaction</PropensityType>
        </annotation>
        <listOfReactants>
          <speciesReference species="T7RNAP_bound_mRNA0407_PPi" stoichiometry="1" constant="false"/>
        </listOfReactants>
        <listOfProducts>
          <speciesReference species="T7RNAP_bound_mRNA0407" stoichiometry="1" constant="false"/>
          <speciesReference species="PPi" stoichiometry="1" constant="false"/>
        </listOfProducts>
        <kineticLaw>
          <math xmlns="http://www.w3.org/1998/Math/MathML">
            <apply>
              <times/>
              <ci> k_forward </ci>
              <ci> T7RNAP_bound_mRNA0407_PPi </ci>
            </apply>
          </math>
          <listOfLocalParameters>
            <localParameter id="k_forward" value="557.64"/>
          </listOfLocalParameters>
        </kineticLaw>
      </reaction>
      <reaction id="r1227" name="r1227" reversible="false">
        <annotation>
          <PropensityType> k=k_forward type=massaction</PropensityType>
        </annotation>
        <listOfReactants>
          <speciesReference species="T7RNAP_bound_mRNA0407" stoichiometry="1" constant="false"/>
          <speciesReference species="CTP" stoichiometry="1" constant="false"/>
        </listOfReactants>
        <listOfProducts>
          <speciesReference species="T7RNAP_bound_mRNA0407_CTP" stoichiometry="1" constant="false"/>
        </listOfProducts>
        <kineticLaw>
          <math xmlns="http://www.w3.org/1998/Math/MathML">
            <apply>
              <times/>
              <ci> k_forward </ci>
              <ci> T7RNAP_bound_mRNA0407 </ci>
              <ci> CTP </ci>
            </apply>
          </math>
          <listOfLocalParameters>
            <localParameter id="k_forward" value="0.365"/>
          </listOfLocalParameters>
        </kineticLaw>
      </reaction>
      <reaction id="r1228" name="r1228" reversible="false">
        <annotation>
          <PropensityType> k=k_forward type=massaction</PropensityType>
        </annotation>
        <listOfReactants>
          <speciesReference species="T7RNAP_bound_mRNA0407_CTP" stoichiometry="1" constant="false"/>
        </listOfReactants>
        <listOfProducts>
          <speciesReference species="T7RNAP_bound_mRNA0408_PPi" stoichiometry="1" constant="false"/>
        </listOfProducts>
        <kineticLaw>
          <math xmlns="http://www.w3.org/1998/Math/MathML">
            <apply>
              <times/>
              <ci> k_forward </ci>
              <ci> T7RNAP_bound_mRNA0407_CTP </ci>
            </apply>
          </math>
          <listOfLocalParameters>
            <localParameter id="k_forward" value="8.88"/>
          </listOfLocalParameters>
        </kineticLaw>
      </reaction>
      <reaction id="r1229" name="r1229" reversible="false">
        <annotation>
          <PropensityType> k=k_forward type=massaction</PropensityType>
        </annotation>
        <listOfReactants>
          <speciesReference species="T7RNAP_bound_mRNA0408_PPi" stoichiometry="1" constant="false"/>
        </listOfReactants>
        <listOfProducts>
          <speciesReference species="T7RNAP_bound_mRNA0408" stoichiometry="1" constant="false"/>
          <speciesReference species="PPi" stoichiometry="1" constant="false"/>
        </listOfProducts>
        <kineticLaw>
          <math xmlns="http://www.w3.org/1998/Math/MathML">
            <apply>
              <times/>
              <ci> k_forward </ci>
              <ci> T7RNAP_bound_mRNA0408_PPi </ci>
            </apply>
          </math>
          <listOfLocalParameters>
            <localParameter id="k_forward" value="557.64"/>
          </listOfLocalParameters>
        </kineticLaw>
      </reaction>
      <reaction id="r1230" name="r1230" reversible="false">
        <annotation>
          <PropensityType> k=k_forward type=massaction</PropensityType>
        </annotation>
        <listOfReactants>
          <speciesReference species="T7RNAP_bound_mRNA0408" stoichiometry="1" constant="false"/>
          <speciesReference species="CTP" stoichiometry="1" constant="false"/>
        </listOfReactants>
        <listOfProducts>
          <speciesReference species="T7RNAP_bound_mRNA0408_CTP" stoichiometry="1" constant="false"/>
        </listOfProducts>
        <kineticLaw>
          <math xmlns="http://www.w3.org/1998/Math/MathML">
            <apply>
              <times/>
              <ci> k_forward </ci>
              <ci> T7RNAP_bound_mRNA0408 </ci>
              <ci> CTP </ci>
            </apply>
          </math>
          <listOfLocalParameters>
            <localParameter id="k_forward" value="0.365"/>
          </listOfLocalParameters>
        </kineticLaw>
      </reaction>
      <reaction id="r1231" name="r1231" reversible="false">
        <annotation>
          <PropensityType> k=k_forward type=massaction</PropensityType>
        </annotation>
        <listOfReactants>
          <speciesReference species="T7RNAP_bound_mRNA0408_CTP" stoichiometry="1" constant="false"/>
        </listOfReactants>
        <listOfProducts>
          <speciesReference species="T7RNAP_bound_mRNA0409_PPi" stoichiometry="1" constant="false"/>
        </listOfProducts>
        <kineticLaw>
          <math xmlns="http://www.w3.org/1998/Math/MathML">
            <apply>
              <times/>
              <ci> k_forward </ci>
              <ci> T7RNAP_bound_mRNA0408_CTP </ci>
            </apply>
          </math>
          <listOfLocalParameters>
            <localParameter id="k_forward" value="8.88"/>
          </listOfLocalParameters>
        </kineticLaw>
      </reaction>
      <reaction id="r1232" name="r1232" reversible="false">
        <annotation>
          <PropensityType> k=k_forward type=massaction</PropensityType>
        </annotation>
        <listOfReactants>
          <speciesReference species="T7RNAP_bound_mRNA0409_PPi" stoichiometry="1" constant="false"/>
        </listOfReactants>
        <listOfProducts>
          <speciesReference species="T7RNAP_bound_mRNA0409" stoichiometry="1" constant="false"/>
          <speciesReference species="PPi" stoichiometry="1" constant="false"/>
        </listOfProducts>
        <kineticLaw>
          <math xmlns="http://www.w3.org/1998/Math/MathML">
            <apply>
              <times/>
              <ci> k_forward </ci>
              <ci> T7RNAP_bound_mRNA0409_PPi </ci>
            </apply>
          </math>
          <listOfLocalParameters>
            <localParameter id="k_forward" value="557.64"/>
          </listOfLocalParameters>
        </kineticLaw>
      </reaction>
      <reaction id="r1233" name="r1233" reversible="false">
        <annotation>
          <PropensityType> k=k_forward type=massaction</PropensityType>
        </annotation>
        <listOfReactants>
          <speciesReference species="T7RNAP_bound_mRNA0409" stoichiometry="1" constant="false"/>
          <speciesReference species="GTP" stoichiometry="1" constant="false"/>
        </listOfReactants>
        <listOfProducts>
          <speciesReference species="T7RNAP_bound_mRNA0409_GTP" stoichiometry="1" constant="false"/>
        </listOfProducts>
        <kineticLaw>
          <math xmlns="http://www.w3.org/1998/Math/MathML">
            <apply>
              <times/>
              <ci> k_forward </ci>
              <ci> T7RNAP_bound_mRNA0409 </ci>
              <ci> GTP </ci>
            </apply>
          </math>
          <listOfLocalParameters>
            <localParameter id="k_forward" value="0.365"/>
          </listOfLocalParameters>
        </kineticLaw>
      </reaction>
      <reaction id="r1234" name="r1234" reversible="false">
        <annotation>
          <PropensityType> k=k_forward type=massaction</PropensityType>
        </annotation>
        <listOfReactants>
          <speciesReference species="T7RNAP_bound_mRNA0409_GTP" stoichiometry="1" constant="false"/>
        </listOfReactants>
        <listOfProducts>
          <speciesReference species="T7RNAP_bound_mRNA0410_PPi" stoichiometry="1" constant="false"/>
        </listOfProducts>
        <kineticLaw>
          <math xmlns="http://www.w3.org/1998/Math/MathML">
            <apply>
              <times/>
              <ci> k_forward </ci>
              <ci> T7RNAP_bound_mRNA0409_GTP </ci>
            </apply>
          </math>
          <listOfLocalParameters>
            <localParameter id="k_forward" value="8.88"/>
          </listOfLocalParameters>
        </kineticLaw>
      </reaction>
      <reaction id="r1235" name="r1235" reversible="false">
        <annotation>
          <PropensityType> k=k_forward type=massaction</PropensityType>
        </annotation>
        <listOfReactants>
          <speciesReference species="T7RNAP_bound_mRNA0410_PPi" stoichiometry="1" constant="false"/>
        </listOfReactants>
        <listOfProducts>
          <speciesReference species="T7RNAP_bound_mRNA0410" stoichiometry="1" constant="false"/>
          <speciesReference species="PPi" stoichiometry="1" constant="false"/>
        </listOfProducts>
        <kineticLaw>
          <math xmlns="http://www.w3.org/1998/Math/MathML">
            <apply>
              <times/>
              <ci> k_forward </ci>
              <ci> T7RNAP_bound_mRNA0410_PPi </ci>
            </apply>
          </math>
          <listOfLocalParameters>
            <localParameter id="k_forward" value="557.64"/>
          </listOfLocalParameters>
        </kineticLaw>
      </reaction>
      <reaction id="r1236" name="r1236" reversible="false">
        <annotation>
          <PropensityType> k=k_forward type=massaction</PropensityType>
        </annotation>
        <listOfReactants>
          <speciesReference species="T7RNAP_bound_mRNA0410" stoichiometry="1" constant="false"/>
          <speciesReference species="CTP" stoichiometry="1" constant="false"/>
        </listOfReactants>
        <listOfProducts>
          <speciesReference species="T7RNAP_bound_mRNA0410_CTP" stoichiometry="1" constant="false"/>
        </listOfProducts>
        <kineticLaw>
          <math xmlns="http://www.w3.org/1998/Math/MathML">
            <apply>
              <times/>
              <ci> k_forward </ci>
              <ci> T7RNAP_bound_mRNA0410 </ci>
              <ci> CTP </ci>
            </apply>
          </math>
          <listOfLocalParameters>
            <localParameter id="k_forward" value="0.365"/>
          </listOfLocalParameters>
        </kineticLaw>
      </reaction>
      <reaction id="r1237" name="r1237" reversible="false">
        <annotation>
          <PropensityType> k=k_forward type=massaction</PropensityType>
        </annotation>
        <listOfReactants>
          <speciesReference species="T7RNAP_bound_mRNA0410_CTP" stoichiometry="1" constant="false"/>
        </listOfReactants>
        <listOfProducts>
          <speciesReference species="T7RNAP_bound_mRNA0411_PPi" stoichiometry="1" constant="false"/>
        </listOfProducts>
        <kineticLaw>
          <math xmlns="http://www.w3.org/1998/Math/MathML">
            <apply>
              <times/>
              <ci> k_forward </ci>
              <ci> T7RNAP_bound_mRNA0410_CTP </ci>
            </apply>
          </math>
          <listOfLocalParameters>
            <localParameter id="k_forward" value="8.88"/>
          </listOfLocalParameters>
        </kineticLaw>
      </reaction>
      <reaction id="r1238" name="r1238" reversible="false">
        <annotation>
          <PropensityType> k=k_forward type=massaction</PropensityType>
        </annotation>
        <listOfReactants>
          <speciesReference species="T7RNAP_bound_mRNA0411_PPi" stoichiometry="1" constant="false"/>
        </listOfReactants>
        <listOfProducts>
          <speciesReference species="T7RNAP_bound_mRNA0411" stoichiometry="1" constant="false"/>
          <speciesReference species="PPi" stoichiometry="1" constant="false"/>
        </listOfProducts>
        <kineticLaw>
          <math xmlns="http://www.w3.org/1998/Math/MathML">
            <apply>
              <times/>
              <ci> k_forward </ci>
              <ci> T7RNAP_bound_mRNA0411_PPi </ci>
            </apply>
          </math>
          <listOfLocalParameters>
            <localParameter id="k_forward" value="557.64"/>
          </listOfLocalParameters>
        </kineticLaw>
      </reaction>
      <reaction id="r1239" name="r1239" reversible="false">
        <annotation>
          <PropensityType> k=k_forward type=massaction</PropensityType>
        </annotation>
        <listOfReactants>
          <speciesReference species="T7RNAP_bound_mRNA0411" stoichiometry="1" constant="false"/>
          <speciesReference species="UTP" stoichiometry="1" constant="false"/>
        </listOfReactants>
        <listOfProducts>
          <speciesReference species="T7RNAP_bound_mRNA0411_UTP" stoichiometry="1" constant="false"/>
        </listOfProducts>
        <kineticLaw>
          <math xmlns="http://www.w3.org/1998/Math/MathML">
            <apply>
              <times/>
              <ci> k_forward </ci>
              <ci> T7RNAP_bound_mRNA0411 </ci>
              <ci> UTP </ci>
            </apply>
          </math>
          <listOfLocalParameters>
            <localParameter id="k_forward" value="0.365"/>
          </listOfLocalParameters>
        </kineticLaw>
      </reaction>
      <reaction id="r1240" name="r1240" reversible="false">
        <annotation>
          <PropensityType> k=k_forward type=massaction</PropensityType>
        </annotation>
        <listOfReactants>
          <speciesReference species="T7RNAP_bound_mRNA0411_UTP" stoichiometry="1" constant="false"/>
        </listOfReactants>
        <listOfProducts>
          <speciesReference species="T7RNAP_bound_mRNA0412_PPi" stoichiometry="1" constant="false"/>
        </listOfProducts>
        <kineticLaw>
          <math xmlns="http://www.w3.org/1998/Math/MathML">
            <apply>
              <times/>
              <ci> k_forward </ci>
              <ci> T7RNAP_bound_mRNA0411_UTP </ci>
            </apply>
          </math>
          <listOfLocalParameters>
            <localParameter id="k_forward" value="8.88"/>
          </listOfLocalParameters>
        </kineticLaw>
      </reaction>
      <reaction id="r1241" name="r1241" reversible="false">
        <annotation>
          <PropensityType> k=k_forward type=massaction</PropensityType>
        </annotation>
        <listOfReactants>
          <speciesReference species="T7RNAP_bound_mRNA0412_PPi" stoichiometry="1" constant="false"/>
        </listOfReactants>
        <listOfProducts>
          <speciesReference species="T7RNAP_bound_mRNA0412" stoichiometry="1" constant="false"/>
          <speciesReference species="PPi" stoichiometry="1" constant="false"/>
        </listOfProducts>
        <kineticLaw>
          <math xmlns="http://www.w3.org/1998/Math/MathML">
            <apply>
              <times/>
              <ci> k_forward </ci>
              <ci> T7RNAP_bound_mRNA0412_PPi </ci>
            </apply>
          </math>
          <listOfLocalParameters>
            <localParameter id="k_forward" value="557.64"/>
          </listOfLocalParameters>
        </kineticLaw>
      </reaction>
      <reaction id="r1242" name="r1242" reversible="false">
        <annotation>
          <PropensityType> k=k_forward type=massaction</PropensityType>
        </annotation>
        <listOfReactants>
          <speciesReference species="T7RNAP_bound_mRNA0412" stoichiometry="1" constant="false"/>
          <speciesReference species="GTP" stoichiometry="1" constant="false"/>
        </listOfReactants>
        <listOfProducts>
          <speciesReference species="T7RNAP_bound_mRNA0412_GTP" stoichiometry="1" constant="false"/>
        </listOfProducts>
        <kineticLaw>
          <math xmlns="http://www.w3.org/1998/Math/MathML">
            <apply>
              <times/>
              <ci> k_forward </ci>
              <ci> T7RNAP_bound_mRNA0412 </ci>
              <ci> GTP </ci>
            </apply>
          </math>
          <listOfLocalParameters>
            <localParameter id="k_forward" value="0.365"/>
          </listOfLocalParameters>
        </kineticLaw>
      </reaction>
      <reaction id="r1243" name="r1243" reversible="false">
        <annotation>
          <PropensityType> k=k_forward type=massaction</PropensityType>
        </annotation>
        <listOfReactants>
          <speciesReference species="T7RNAP_bound_mRNA0412_GTP" stoichiometry="1" constant="false"/>
        </listOfReactants>
        <listOfProducts>
          <speciesReference species="T7RNAP_bound_mRNA0413_PPi" stoichiometry="1" constant="false"/>
        </listOfProducts>
        <kineticLaw>
          <math xmlns="http://www.w3.org/1998/Math/MathML">
            <apply>
              <times/>
              <ci> k_forward </ci>
              <ci> T7RNAP_bound_mRNA0412_GTP </ci>
            </apply>
          </math>
          <listOfLocalParameters>
            <localParameter id="k_forward" value="8.88"/>
          </listOfLocalParameters>
        </kineticLaw>
      </reaction>
      <reaction id="r1244" name="r1244" reversible="false">
        <annotation>
          <PropensityType> k=k_forward type=massaction</PropensityType>
        </annotation>
        <listOfReactants>
          <speciesReference species="T7RNAP_bound_mRNA0413_PPi" stoichiometry="1" constant="false"/>
        </listOfReactants>
        <listOfProducts>
          <speciesReference species="T7RNAP_bound_mRNA0413" stoichiometry="1" constant="false"/>
          <speciesReference species="PPi" stoichiometry="1" constant="false"/>
        </listOfProducts>
        <kineticLaw>
          <math xmlns="http://www.w3.org/1998/Math/MathML">
            <apply>
              <times/>
              <ci> k_forward </ci>
              <ci> T7RNAP_bound_mRNA0413_PPi </ci>
            </apply>
          </math>
          <listOfLocalParameters>
            <localParameter id="k_forward" value="557.64"/>
          </listOfLocalParameters>
        </kineticLaw>
      </reaction>
      <reaction id="r1245" name="r1245" reversible="false">
        <annotation>
          <PropensityType> k=k_forward type=massaction</PropensityType>
        </annotation>
        <listOfReactants>
          <speciesReference species="T7RNAP_bound_mRNA0413" stoichiometry="1" constant="false"/>
          <speciesReference species="UTP" stoichiometry="1" constant="false"/>
        </listOfReactants>
        <listOfProducts>
          <speciesReference species="T7RNAP_bound_mRNA0413_UTP" stoichiometry="1" constant="false"/>
        </listOfProducts>
        <kineticLaw>
          <math xmlns="http://www.w3.org/1998/Math/MathML">
            <apply>
              <times/>
              <ci> k_forward </ci>
              <ci> T7RNAP_bound_mRNA0413 </ci>
              <ci> UTP </ci>
            </apply>
          </math>
          <listOfLocalParameters>
            <localParameter id="k_forward" value="0.365"/>
          </listOfLocalParameters>
        </kineticLaw>
      </reaction>
      <reaction id="r1246" name="r1246" reversible="false">
        <annotation>
          <PropensityType> k=k_forward type=massaction</PropensityType>
        </annotation>
        <listOfReactants>
          <speciesReference species="T7RNAP_bound_mRNA0413_UTP" stoichiometry="1" constant="false"/>
        </listOfReactants>
        <listOfProducts>
          <speciesReference species="T7RNAP_bound_mRNA0414_PPi" stoichiometry="1" constant="false"/>
        </listOfProducts>
        <kineticLaw>
          <math xmlns="http://www.w3.org/1998/Math/MathML">
            <apply>
              <times/>
              <ci> k_forward </ci>
              <ci> T7RNAP_bound_mRNA0413_UTP </ci>
            </apply>
          </math>
          <listOfLocalParameters>
            <localParameter id="k_forward" value="8.88"/>
          </listOfLocalParameters>
        </kineticLaw>
      </reaction>
      <reaction id="r1247" name="r1247" reversible="false">
        <annotation>
          <PropensityType> k=k_forward type=massaction</PropensityType>
        </annotation>
        <listOfReactants>
          <speciesReference species="T7RNAP_bound_mRNA0414_PPi" stoichiometry="1" constant="false"/>
        </listOfReactants>
        <listOfProducts>
          <speciesReference species="T7RNAP_bound_mRNA0414" stoichiometry="1" constant="false"/>
          <speciesReference species="PPi" stoichiometry="1" constant="false"/>
        </listOfProducts>
        <kineticLaw>
          <math xmlns="http://www.w3.org/1998/Math/MathML">
            <apply>
              <times/>
              <ci> k_forward </ci>
              <ci> T7RNAP_bound_mRNA0414_PPi </ci>
            </apply>
          </math>
          <listOfLocalParameters>
            <localParameter id="k_forward" value="557.64"/>
          </listOfLocalParameters>
        </kineticLaw>
      </reaction>
      <reaction id="r1248" name="r1248" reversible="false">
        <annotation>
          <PropensityType> k=k_forward type=massaction</PropensityType>
        </annotation>
        <listOfReactants>
          <speciesReference species="T7RNAP_bound_mRNA0414" stoichiometry="1" constant="false"/>
          <speciesReference species="GTP" stoichiometry="1" constant="false"/>
        </listOfReactants>
        <listOfProducts>
          <speciesReference species="T7RNAP_bound_mRNA0414_GTP" stoichiometry="1" constant="false"/>
        </listOfProducts>
        <kineticLaw>
          <math xmlns="http://www.w3.org/1998/Math/MathML">
            <apply>
              <times/>
              <ci> k_forward </ci>
              <ci> T7RNAP_bound_mRNA0414 </ci>
              <ci> GTP </ci>
            </apply>
          </math>
          <listOfLocalParameters>
            <localParameter id="k_forward" value="0.365"/>
          </listOfLocalParameters>
        </kineticLaw>
      </reaction>
      <reaction id="r1249" name="r1249" reversible="false">
        <annotation>
          <PropensityType> k=k_forward type=massaction</PropensityType>
        </annotation>
        <listOfReactants>
          <speciesReference species="T7RNAP_bound_mRNA0414_GTP" stoichiometry="1" constant="false"/>
        </listOfReactants>
        <listOfProducts>
          <speciesReference species="T7RNAP_bound_mRNA0415_PPi" stoichiometry="1" constant="false"/>
        </listOfProducts>
        <kineticLaw>
          <math xmlns="http://www.w3.org/1998/Math/MathML">
            <apply>
              <times/>
              <ci> k_forward </ci>
              <ci> T7RNAP_bound_mRNA0414_GTP </ci>
            </apply>
          </math>
          <listOfLocalParameters>
            <localParameter id="k_forward" value="8.88"/>
          </listOfLocalParameters>
        </kineticLaw>
      </reaction>
      <reaction id="r1250" name="r1250" reversible="false">
        <annotation>
          <PropensityType> k=k_forward type=massaction</PropensityType>
        </annotation>
        <listOfReactants>
          <speciesReference species="T7RNAP_bound_mRNA0415_PPi" stoichiometry="1" constant="false"/>
        </listOfReactants>
        <listOfProducts>
          <speciesReference species="T7RNAP_bound_mRNA0415" stoichiometry="1" constant="false"/>
          <speciesReference species="PPi" stoichiometry="1" constant="false"/>
        </listOfProducts>
        <kineticLaw>
          <math xmlns="http://www.w3.org/1998/Math/MathML">
            <apply>
              <times/>
              <ci> k_forward </ci>
              <ci> T7RNAP_bound_mRNA0415_PPi </ci>
            </apply>
          </math>
          <listOfLocalParameters>
            <localParameter id="k_forward" value="557.64"/>
          </listOfLocalParameters>
        </kineticLaw>
      </reaction>
      <reaction id="r1251" name="r1251" reversible="false">
        <annotation>
          <PropensityType> k=k_forward type=massaction</PropensityType>
        </annotation>
        <listOfReactants>
          <speciesReference species="T7RNAP_bound_mRNA0415" stoichiometry="1" constant="false"/>
          <speciesReference species="GTP" stoichiometry="1" constant="false"/>
        </listOfReactants>
        <listOfProducts>
          <speciesReference species="T7RNAP_bound_mRNA0415_GTP" stoichiometry="1" constant="false"/>
        </listOfProducts>
        <kineticLaw>
          <math xmlns="http://www.w3.org/1998/Math/MathML">
            <apply>
              <times/>
              <ci> k_forward </ci>
              <ci> T7RNAP_bound_mRNA0415 </ci>
              <ci> GTP </ci>
            </apply>
          </math>
          <listOfLocalParameters>
            <localParameter id="k_forward" value="0.365"/>
          </listOfLocalParameters>
        </kineticLaw>
      </reaction>
      <reaction id="r1252" name="r1252" reversible="false">
        <annotation>
          <PropensityType> k=k_forward type=massaction</PropensityType>
        </annotation>
        <listOfReactants>
          <speciesReference species="T7RNAP_bound_mRNA0415_GTP" stoichiometry="1" constant="false"/>
        </listOfReactants>
        <listOfProducts>
          <speciesReference species="T7RNAP_bound_mRNA0416_PPi" stoichiometry="1" constant="false"/>
        </listOfProducts>
        <kineticLaw>
          <math xmlns="http://www.w3.org/1998/Math/MathML">
            <apply>
              <times/>
              <ci> k_forward </ci>
              <ci> T7RNAP_bound_mRNA0415_GTP </ci>
            </apply>
          </math>
          <listOfLocalParameters>
            <localParameter id="k_forward" value="8.88"/>
          </listOfLocalParameters>
        </kineticLaw>
      </reaction>
      <reaction id="r1253" name="r1253" reversible="false">
        <annotation>
          <PropensityType> k=k_forward type=massaction</PropensityType>
        </annotation>
        <listOfReactants>
          <speciesReference species="T7RNAP_bound_mRNA0416_PPi" stoichiometry="1" constant="false"/>
        </listOfReactants>
        <listOfProducts>
          <speciesReference species="T7RNAP_bound_mRNA0416" stoichiometry="1" constant="false"/>
          <speciesReference species="PPi" stoichiometry="1" constant="false"/>
        </listOfProducts>
        <kineticLaw>
          <math xmlns="http://www.w3.org/1998/Math/MathML">
            <apply>
              <times/>
              <ci> k_forward </ci>
              <ci> T7RNAP_bound_mRNA0416_PPi </ci>
            </apply>
          </math>
          <listOfLocalParameters>
            <localParameter id="k_forward" value="557.64"/>
          </listOfLocalParameters>
        </kineticLaw>
      </reaction>
      <reaction id="r1254" name="r1254" reversible="false">
        <annotation>
          <PropensityType> k=k_forward type=massaction</PropensityType>
        </annotation>
        <listOfReactants>
          <speciesReference species="T7RNAP_bound_mRNA0416" stoichiometry="1" constant="false"/>
          <speciesReference species="GTP" stoichiometry="1" constant="false"/>
        </listOfReactants>
        <listOfProducts>
          <speciesReference species="T7RNAP_bound_mRNA0416_GTP" stoichiometry="1" constant="false"/>
        </listOfProducts>
        <kineticLaw>
          <math xmlns="http://www.w3.org/1998/Math/MathML">
            <apply>
              <times/>
              <ci> k_forward </ci>
              <ci> T7RNAP_bound_mRNA0416 </ci>
              <ci> GTP </ci>
            </apply>
          </math>
          <listOfLocalParameters>
            <localParameter id="k_forward" value="0.365"/>
          </listOfLocalParameters>
        </kineticLaw>
      </reaction>
      <reaction id="r1255" name="r1255" reversible="false">
        <annotation>
          <PropensityType> k=k_forward type=massaction</PropensityType>
        </annotation>
        <listOfReactants>
          <speciesReference species="T7RNAP_bound_mRNA0416_GTP" stoichiometry="1" constant="false"/>
        </listOfReactants>
        <listOfProducts>
          <speciesReference species="T7RNAP_bound_mRNA0417_PPi" stoichiometry="1" constant="false"/>
        </listOfProducts>
        <kineticLaw>
          <math xmlns="http://www.w3.org/1998/Math/MathML">
            <apply>
              <times/>
              <ci> k_forward </ci>
              <ci> T7RNAP_bound_mRNA0416_GTP </ci>
            </apply>
          </math>
          <listOfLocalParameters>
            <localParameter id="k_forward" value="8.88"/>
          </listOfLocalParameters>
        </kineticLaw>
      </reaction>
      <reaction id="r1256" name="r1256" reversible="false">
        <annotation>
          <PropensityType> k=k_forward type=massaction</PropensityType>
        </annotation>
        <listOfReactants>
          <speciesReference species="T7RNAP_bound_mRNA0417_PPi" stoichiometry="1" constant="false"/>
        </listOfReactants>
        <listOfProducts>
          <speciesReference species="T7RNAP_bound_mRNA0417" stoichiometry="1" constant="false"/>
          <speciesReference species="PPi" stoichiometry="1" constant="false"/>
        </listOfProducts>
        <kineticLaw>
          <math xmlns="http://www.w3.org/1998/Math/MathML">
            <apply>
              <times/>
              <ci> k_forward </ci>
              <ci> T7RNAP_bound_mRNA0417_PPi </ci>
            </apply>
          </math>
          <listOfLocalParameters>
            <localParameter id="k_forward" value="557.64"/>
          </listOfLocalParameters>
        </kineticLaw>
      </reaction>
      <reaction id="r1257" name="r1257" reversible="false">
        <annotation>
          <PropensityType> k=k_forward type=massaction</PropensityType>
        </annotation>
        <listOfReactants>
          <speciesReference species="T7RNAP_bound_mRNA0417" stoichiometry="1" constant="false"/>
          <speciesReference species="ATP" stoichiometry="1" constant="false"/>
        </listOfReactants>
        <listOfProducts>
          <speciesReference species="T7RNAP_bound_mRNA0417_ATP" stoichiometry="1" constant="false"/>
        </listOfProducts>
        <kineticLaw>
          <math xmlns="http://www.w3.org/1998/Math/MathML">
            <apply>
              <times/>
              <ci> k_forward </ci>
              <ci> T7RNAP_bound_mRNA0417 </ci>
              <ci> ATP </ci>
            </apply>
          </math>
          <listOfLocalParameters>
            <localParameter id="k_forward" value="0.365"/>
          </listOfLocalParameters>
        </kineticLaw>
      </reaction>
      <reaction id="r1258" name="r1258" reversible="false">
        <annotation>
          <PropensityType> k=k_forward type=massaction</PropensityType>
        </annotation>
        <listOfReactants>
          <speciesReference species="T7RNAP_bound_mRNA0417_ATP" stoichiometry="1" constant="false"/>
        </listOfReactants>
        <listOfProducts>
          <speciesReference species="T7RNAP_bound_mRNA0418_PPi" stoichiometry="1" constant="false"/>
        </listOfProducts>
        <kineticLaw>
          <math xmlns="http://www.w3.org/1998/Math/MathML">
            <apply>
              <times/>
              <ci> k_forward </ci>
              <ci> T7RNAP_bound_mRNA0417_ATP </ci>
            </apply>
          </math>
          <listOfLocalParameters>
            <localParameter id="k_forward" value="8.88"/>
          </listOfLocalParameters>
        </kineticLaw>
      </reaction>
      <reaction id="r1259" name="r1259" reversible="false">
        <annotation>
          <PropensityType> k=k_forward type=massaction</PropensityType>
        </annotation>
        <listOfReactants>
          <speciesReference species="T7RNAP_bound_mRNA0418_PPi" stoichiometry="1" constant="false"/>
        </listOfReactants>
        <listOfProducts>
          <speciesReference species="T7RNAP_bound_mRNA0418" stoichiometry="1" constant="false"/>
          <speciesReference species="PPi" stoichiometry="1" constant="false"/>
        </listOfProducts>
        <kineticLaw>
          <math xmlns="http://www.w3.org/1998/Math/MathML">
            <apply>
              <times/>
              <ci> k_forward </ci>
              <ci> T7RNAP_bound_mRNA0418_PPi </ci>
            </apply>
          </math>
          <listOfLocalParameters>
            <localParameter id="k_forward" value="557.64"/>
          </listOfLocalParameters>
        </kineticLaw>
      </reaction>
      <reaction id="r1260" name="r1260" reversible="false">
        <annotation>
          <PropensityType> k=k_forward type=massaction</PropensityType>
        </annotation>
        <listOfReactants>
          <speciesReference species="T7RNAP_bound_mRNA0418" stoichiometry="1" constant="false"/>
          <speciesReference species="CTP" stoichiometry="1" constant="false"/>
        </listOfReactants>
        <listOfProducts>
          <speciesReference species="T7RNAP_bound_mRNA0418_CTP" stoichiometry="1" constant="false"/>
        </listOfProducts>
        <kineticLaw>
          <math xmlns="http://www.w3.org/1998/Math/MathML">
            <apply>
              <times/>
              <ci> k_forward </ci>
              <ci> T7RNAP_bound_mRNA0418 </ci>
              <ci> CTP </ci>
            </apply>
          </math>
          <listOfLocalParameters>
            <localParameter id="k_forward" value="0.365"/>
          </listOfLocalParameters>
        </kineticLaw>
      </reaction>
      <reaction id="r1261" name="r1261" reversible="false">
        <annotation>
          <PropensityType> k=k_forward type=massaction</PropensityType>
        </annotation>
        <listOfReactants>
          <speciesReference species="T7RNAP_bound_mRNA0418_CTP" stoichiometry="1" constant="false"/>
        </listOfReactants>
        <listOfProducts>
          <speciesReference species="T7RNAP_bound_mRNA0419_PPi" stoichiometry="1" constant="false"/>
        </listOfProducts>
        <kineticLaw>
          <math xmlns="http://www.w3.org/1998/Math/MathML">
            <apply>
              <times/>
              <ci> k_forward </ci>
              <ci> T7RNAP_bound_mRNA0418_CTP </ci>
            </apply>
          </math>
          <listOfLocalParameters>
            <localParameter id="k_forward" value="8.88"/>
          </listOfLocalParameters>
        </kineticLaw>
      </reaction>
      <reaction id="r1262" name="r1262" reversible="false">
        <annotation>
          <PropensityType> k=k_forward type=massaction</PropensityType>
        </annotation>
        <listOfReactants>
          <speciesReference species="T7RNAP_bound_mRNA0419_PPi" stoichiometry="1" constant="false"/>
        </listOfReactants>
        <listOfProducts>
          <speciesReference species="T7RNAP_bound_mRNA0419" stoichiometry="1" constant="false"/>
          <speciesReference species="PPi" stoichiometry="1" constant="false"/>
        </listOfProducts>
        <kineticLaw>
          <math xmlns="http://www.w3.org/1998/Math/MathML">
            <apply>
              <times/>
              <ci> k_forward </ci>
              <ci> T7RNAP_bound_mRNA0419_PPi </ci>
            </apply>
          </math>
          <listOfLocalParameters>
            <localParameter id="k_forward" value="557.64"/>
          </listOfLocalParameters>
        </kineticLaw>
      </reaction>
      <reaction id="r1263" name="r1263" reversible="false">
        <annotation>
          <PropensityType> k=k_forward type=massaction</PropensityType>
        </annotation>
        <listOfReactants>
          <speciesReference species="T7RNAP_bound_mRNA0419" stoichiometry="1" constant="false"/>
          <speciesReference species="CTP" stoichiometry="1" constant="false"/>
        </listOfReactants>
        <listOfProducts>
          <speciesReference species="T7RNAP_bound_mRNA0419_CTP" stoichiometry="1" constant="false"/>
        </listOfProducts>
        <kineticLaw>
          <math xmlns="http://www.w3.org/1998/Math/MathML">
            <apply>
              <times/>
              <ci> k_forward </ci>
              <ci> T7RNAP_bound_mRNA0419 </ci>
              <ci> CTP </ci>
            </apply>
          </math>
          <listOfLocalParameters>
            <localParameter id="k_forward" value="0.365"/>
          </listOfLocalParameters>
        </kineticLaw>
      </reaction>
      <reaction id="r1264" name="r1264" reversible="false">
        <annotation>
          <PropensityType> k=k_forward type=massaction</PropensityType>
        </annotation>
        <listOfReactants>
          <speciesReference species="T7RNAP_bound_mRNA0419_CTP" stoichiometry="1" constant="false"/>
        </listOfReactants>
        <listOfProducts>
          <speciesReference species="T7RNAP_bound_mRNA0420_PPi" stoichiometry="1" constant="false"/>
        </listOfProducts>
        <kineticLaw>
          <math xmlns="http://www.w3.org/1998/Math/MathML">
            <apply>
              <times/>
              <ci> k_forward </ci>
              <ci> T7RNAP_bound_mRNA0419_CTP </ci>
            </apply>
          </math>
          <listOfLocalParameters>
            <localParameter id="k_forward" value="8.88"/>
          </listOfLocalParameters>
        </kineticLaw>
      </reaction>
      <reaction id="r1265" name="r1265" reversible="false">
        <annotation>
          <PropensityType> k=k_forward type=massaction</PropensityType>
        </annotation>
        <listOfReactants>
          <speciesReference species="T7RNAP_bound_mRNA0420_PPi" stoichiometry="1" constant="false"/>
        </listOfReactants>
        <listOfProducts>
          <speciesReference species="T7RNAP_bound_mRNA0420" stoichiometry="1" constant="false"/>
          <speciesReference species="PPi" stoichiometry="1" constant="false"/>
        </listOfProducts>
        <kineticLaw>
          <math xmlns="http://www.w3.org/1998/Math/MathML">
            <apply>
              <times/>
              <ci> k_forward </ci>
              <ci> T7RNAP_bound_mRNA0420_PPi </ci>
            </apply>
          </math>
          <listOfLocalParameters>
            <localParameter id="k_forward" value="557.64"/>
          </listOfLocalParameters>
        </kineticLaw>
      </reaction>
      <reaction id="r1266" name="r1266" reversible="false">
        <annotation>
          <PropensityType> k=k_forward type=massaction</PropensityType>
        </annotation>
        <listOfReactants>
          <speciesReference species="T7RNAP_bound_mRNA0420" stoichiometry="1" constant="false"/>
          <speciesReference species="ATP" stoichiometry="1" constant="false"/>
        </listOfReactants>
        <listOfProducts>
          <speciesReference species="T7RNAP_bound_mRNA0420_ATP" stoichiometry="1" constant="false"/>
        </listOfProducts>
        <kineticLaw>
          <math xmlns="http://www.w3.org/1998/Math/MathML">
            <apply>
              <times/>
              <ci> k_forward </ci>
              <ci> T7RNAP_bound_mRNA0420 </ci>
              <ci> ATP </ci>
            </apply>
          </math>
          <listOfLocalParameters>
            <localParameter id="k_forward" value="0.365"/>
          </listOfLocalParameters>
        </kineticLaw>
      </reaction>
      <reaction id="r1267" name="r1267" reversible="false">
        <annotation>
          <PropensityType> k=k_forward type=massaction</PropensityType>
        </annotation>
        <listOfReactants>
          <speciesReference species="T7RNAP_bound_mRNA0420_ATP" stoichiometry="1" constant="false"/>
        </listOfReactants>
        <listOfProducts>
          <speciesReference species="T7RNAP_bound_mRNA0421_PPi" stoichiometry="1" constant="false"/>
        </listOfProducts>
        <kineticLaw>
          <math xmlns="http://www.w3.org/1998/Math/MathML">
            <apply>
              <times/>
              <ci> k_forward </ci>
              <ci> T7RNAP_bound_mRNA0420_ATP </ci>
            </apply>
          </math>
          <listOfLocalParameters>
            <localParameter id="k_forward" value="8.88"/>
          </listOfLocalParameters>
        </kineticLaw>
      </reaction>
      <reaction id="r1268" name="r1268" reversible="false">
        <annotation>
          <PropensityType> k=k_forward type=massaction</PropensityType>
        </annotation>
        <listOfReactants>
          <speciesReference species="T7RNAP_bound_mRNA0421_PPi" stoichiometry="1" constant="false"/>
        </listOfReactants>
        <listOfProducts>
          <speciesReference species="T7RNAP_bound_mRNA0421" stoichiometry="1" constant="false"/>
          <speciesReference species="PPi" stoichiometry="1" constant="false"/>
        </listOfProducts>
        <kineticLaw>
          <math xmlns="http://www.w3.org/1998/Math/MathML">
            <apply>
              <times/>
              <ci> k_forward </ci>
              <ci> T7RNAP_bound_mRNA0421_PPi </ci>
            </apply>
          </math>
          <listOfLocalParameters>
            <localParameter id="k_forward" value="557.64"/>
          </listOfLocalParameters>
        </kineticLaw>
      </reaction>
      <reaction id="r1269" name="r1269" reversible="false">
        <annotation>
          <PropensityType> k=k_forward type=massaction</PropensityType>
        </annotation>
        <listOfReactants>
          <speciesReference species="T7RNAP_bound_mRNA0421" stoichiometry="1" constant="false"/>
          <speciesReference species="CTP" stoichiometry="1" constant="false"/>
        </listOfReactants>
        <listOfProducts>
          <speciesReference species="T7RNAP_bound_mRNA0421_CTP" stoichiometry="1" constant="false"/>
        </listOfProducts>
        <kineticLaw>
          <math xmlns="http://www.w3.org/1998/Math/MathML">
            <apply>
              <times/>
              <ci> k_forward </ci>
              <ci> T7RNAP_bound_mRNA0421 </ci>
              <ci> CTP </ci>
            </apply>
          </math>
          <listOfLocalParameters>
            <localParameter id="k_forward" value="0.365"/>
          </listOfLocalParameters>
        </kineticLaw>
      </reaction>
      <reaction id="r1270" name="r1270" reversible="false">
        <annotation>
          <PropensityType> k=k_forward type=massaction</PropensityType>
        </annotation>
        <listOfReactants>
          <speciesReference species="T7RNAP_bound_mRNA0421_CTP" stoichiometry="1" constant="false"/>
        </listOfReactants>
        <listOfProducts>
          <speciesReference species="T7RNAP_bound_mRNA0422_PPi" stoichiometry="1" constant="false"/>
        </listOfProducts>
        <kineticLaw>
          <math xmlns="http://www.w3.org/1998/Math/MathML">
            <apply>
              <times/>
              <ci> k_forward </ci>
              <ci> T7RNAP_bound_mRNA0421_CTP </ci>
            </apply>
          </math>
          <listOfLocalParameters>
            <localParameter id="k_forward" value="8.88"/>
          </listOfLocalParameters>
        </kineticLaw>
      </reaction>
      <reaction id="r1271" name="r1271" reversible="false">
        <annotation>
          <PropensityType> k=k_forward type=massaction</PropensityType>
        </annotation>
        <listOfReactants>
          <speciesReference species="T7RNAP_bound_mRNA0422_PPi" stoichiometry="1" constant="false"/>
        </listOfReactants>
        <listOfProducts>
          <speciesReference species="T7RNAP_bound_mRNA0422" stoichiometry="1" constant="false"/>
          <speciesReference species="PPi" stoichiometry="1" constant="false"/>
        </listOfProducts>
        <kineticLaw>
          <math xmlns="http://www.w3.org/1998/Math/MathML">
            <apply>
              <times/>
              <ci> k_forward </ci>
              <ci> T7RNAP_bound_mRNA0422_PPi </ci>
            </apply>
          </math>
          <listOfLocalParameters>
            <localParameter id="k_forward" value="557.64"/>
          </listOfLocalParameters>
        </kineticLaw>
      </reaction>
      <reaction id="r1272" name="r1272" reversible="false">
        <annotation>
          <PropensityType> k=k_forward type=massaction</PropensityType>
        </annotation>
        <listOfReactants>
          <speciesReference species="T7RNAP_bound_mRNA0422" stoichiometry="1" constant="false"/>
          <speciesReference species="UTP" stoichiometry="1" constant="false"/>
        </listOfReactants>
        <listOfProducts>
          <speciesReference species="T7RNAP_bound_mRNA0422_UTP" stoichiometry="1" constant="false"/>
        </listOfProducts>
        <kineticLaw>
          <math xmlns="http://www.w3.org/1998/Math/MathML">
            <apply>
              <times/>
              <ci> k_forward </ci>
              <ci> T7RNAP_bound_mRNA0422 </ci>
              <ci> UTP </ci>
            </apply>
          </math>
          <listOfLocalParameters>
            <localParameter id="k_forward" value="0.365"/>
          </listOfLocalParameters>
        </kineticLaw>
      </reaction>
      <reaction id="r1273" name="r1273" reversible="false">
        <annotation>
          <PropensityType> k=k_forward type=massaction</PropensityType>
        </annotation>
        <listOfReactants>
          <speciesReference species="T7RNAP_bound_mRNA0422_UTP" stoichiometry="1" constant="false"/>
        </listOfReactants>
        <listOfProducts>
          <speciesReference species="T7RNAP_bound_mRNA0423_PPi" stoichiometry="1" constant="false"/>
        </listOfProducts>
        <kineticLaw>
          <math xmlns="http://www.w3.org/1998/Math/MathML">
            <apply>
              <times/>
              <ci> k_forward </ci>
              <ci> T7RNAP_bound_mRNA0422_UTP </ci>
            </apply>
          </math>
          <listOfLocalParameters>
            <localParameter id="k_forward" value="8.88"/>
          </listOfLocalParameters>
        </kineticLaw>
      </reaction>
      <reaction id="r1274" name="r1274" reversible="false">
        <annotation>
          <PropensityType> k=k_forward type=massaction</PropensityType>
        </annotation>
        <listOfReactants>
          <speciesReference species="T7RNAP_bound_mRNA0423_PPi" stoichiometry="1" constant="false"/>
        </listOfReactants>
        <listOfProducts>
          <speciesReference species="T7RNAP_bound_mRNA0423" stoichiometry="1" constant="false"/>
          <speciesReference species="PPi" stoichiometry="1" constant="false"/>
        </listOfProducts>
        <kineticLaw>
          <math xmlns="http://www.w3.org/1998/Math/MathML">
            <apply>
              <times/>
              <ci> k_forward </ci>
              <ci> T7RNAP_bound_mRNA0423_PPi </ci>
            </apply>
          </math>
          <listOfLocalParameters>
            <localParameter id="k_forward" value="557.64"/>
          </listOfLocalParameters>
        </kineticLaw>
      </reaction>
      <reaction id="r1275" name="r1275" reversible="false">
        <annotation>
          <PropensityType> k=k_forward type=massaction</PropensityType>
        </annotation>
        <listOfReactants>
          <speciesReference species="T7RNAP_bound_mRNA0423" stoichiometry="1" constant="false"/>
          <speciesReference species="UTP" stoichiometry="1" constant="false"/>
        </listOfReactants>
        <listOfProducts>
          <speciesReference species="T7RNAP_bound_mRNA0423_UTP" stoichiometry="1" constant="false"/>
        </listOfProducts>
        <kineticLaw>
          <math xmlns="http://www.w3.org/1998/Math/MathML">
            <apply>
              <times/>
              <ci> k_forward </ci>
              <ci> T7RNAP_bound_mRNA0423 </ci>
              <ci> UTP </ci>
            </apply>
          </math>
          <listOfLocalParameters>
            <localParameter id="k_forward" value="0.365"/>
          </listOfLocalParameters>
        </kineticLaw>
      </reaction>
      <reaction id="r1276" name="r1276" reversible="false">
        <annotation>
          <PropensityType> k=k_forward type=massaction</PropensityType>
        </annotation>
        <listOfReactants>
          <speciesReference species="T7RNAP_bound_mRNA0423_UTP" stoichiometry="1" constant="false"/>
        </listOfReactants>
        <listOfProducts>
          <speciesReference species="T7RNAP_bound_mRNA0424_PPi" stoichiometry="1" constant="false"/>
        </listOfProducts>
        <kineticLaw>
          <math xmlns="http://www.w3.org/1998/Math/MathML">
            <apply>
              <times/>
              <ci> k_forward </ci>
              <ci> T7RNAP_bound_mRNA0423_UTP </ci>
            </apply>
          </math>
          <listOfLocalParameters>
            <localParameter id="k_forward" value="8.88"/>
          </listOfLocalParameters>
        </kineticLaw>
      </reaction>
      <reaction id="r1277" name="r1277" reversible="false">
        <annotation>
          <PropensityType> k=k_forward type=massaction</PropensityType>
        </annotation>
        <listOfReactants>
          <speciesReference species="T7RNAP_bound_mRNA0424_PPi" stoichiometry="1" constant="false"/>
        </listOfReactants>
        <listOfProducts>
          <speciesReference species="T7RNAP_bound_mRNA0424" stoichiometry="1" constant="false"/>
          <speciesReference species="PPi" stoichiometry="1" constant="false"/>
        </listOfProducts>
        <kineticLaw>
          <math xmlns="http://www.w3.org/1998/Math/MathML">
            <apply>
              <times/>
              <ci> k_forward </ci>
              <ci> T7RNAP_bound_mRNA0424_PPi </ci>
            </apply>
          </math>
          <listOfLocalParameters>
            <localParameter id="k_forward" value="557.64"/>
          </listOfLocalParameters>
        </kineticLaw>
      </reaction>
      <reaction id="r1278" name="r1278" reversible="false">
        <annotation>
          <PropensityType> k=k_forward type=massaction</PropensityType>
        </annotation>
        <listOfReactants>
          <speciesReference species="T7RNAP_bound_mRNA0424" stoichiometry="1" constant="false"/>
          <speciesReference species="GTP" stoichiometry="1" constant="false"/>
        </listOfReactants>
        <listOfProducts>
          <speciesReference species="T7RNAP_bound_mRNA0424_GTP" stoichiometry="1" constant="false"/>
        </listOfProducts>
        <kineticLaw>
          <math xmlns="http://www.w3.org/1998/Math/MathML">
            <apply>
              <times/>
              <ci> k_forward </ci>
              <ci> T7RNAP_bound_mRNA0424 </ci>
              <ci> GTP </ci>
            </apply>
          </math>
          <listOfLocalParameters>
            <localParameter id="k_forward" value="0.365"/>
          </listOfLocalParameters>
        </kineticLaw>
      </reaction>
      <reaction id="r1279" name="r1279" reversible="false">
        <annotation>
          <PropensityType> k=k_forward type=massaction</PropensityType>
        </annotation>
        <listOfReactants>
          <speciesReference species="T7RNAP_bound_mRNA0424_GTP" stoichiometry="1" constant="false"/>
        </listOfReactants>
        <listOfProducts>
          <speciesReference species="T7RNAP_bound_mRNA0425_PPi" stoichiometry="1" constant="false"/>
        </listOfProducts>
        <kineticLaw>
          <math xmlns="http://www.w3.org/1998/Math/MathML">
            <apply>
              <times/>
              <ci> k_forward </ci>
              <ci> T7RNAP_bound_mRNA0424_GTP </ci>
            </apply>
          </math>
          <listOfLocalParameters>
            <localParameter id="k_forward" value="8.88"/>
          </listOfLocalParameters>
        </kineticLaw>
      </reaction>
      <reaction id="r1280" name="r1280" reversible="false">
        <annotation>
          <PropensityType> k=k_forward type=massaction</PropensityType>
        </annotation>
        <listOfReactants>
          <speciesReference species="T7RNAP_bound_mRNA0425_PPi" stoichiometry="1" constant="false"/>
        </listOfReactants>
        <listOfProducts>
          <speciesReference species="T7RNAP_bound_mRNA0425" stoichiometry="1" constant="false"/>
          <speciesReference species="PPi" stoichiometry="1" constant="false"/>
        </listOfProducts>
        <kineticLaw>
          <math xmlns="http://www.w3.org/1998/Math/MathML">
            <apply>
              <times/>
              <ci> k_forward </ci>
              <ci> T7RNAP_bound_mRNA0425_PPi </ci>
            </apply>
          </math>
          <listOfLocalParameters>
            <localParameter id="k_forward" value="557.64"/>
          </listOfLocalParameters>
        </kineticLaw>
      </reaction>
      <reaction id="r1281" name="r1281" reversible="false">
        <annotation>
          <PropensityType> k=k_forward type=massaction</PropensityType>
        </annotation>
        <listOfReactants>
          <speciesReference species="T7RNAP_bound_mRNA0425" stoichiometry="1" constant="false"/>
          <speciesReference species="GTP" stoichiometry="1" constant="false"/>
        </listOfReactants>
        <listOfProducts>
          <speciesReference species="T7RNAP_bound_mRNA0425_GTP" stoichiometry="1" constant="false"/>
        </listOfProducts>
        <kineticLaw>
          <math xmlns="http://www.w3.org/1998/Math/MathML">
            <apply>
              <times/>
              <ci> k_forward </ci>
              <ci> T7RNAP_bound_mRNA0425 </ci>
              <ci> GTP </ci>
            </apply>
          </math>
          <listOfLocalParameters>
            <localParameter id="k_forward" value="0.365"/>
          </listOfLocalParameters>
        </kineticLaw>
      </reaction>
      <reaction id="r1282" name="r1282" reversible="false">
        <annotation>
          <PropensityType> k=k_forward type=massaction</PropensityType>
        </annotation>
        <listOfReactants>
          <speciesReference species="T7RNAP_bound_mRNA0425_GTP" stoichiometry="1" constant="false"/>
        </listOfReactants>
        <listOfProducts>
          <speciesReference species="T7RNAP_bound_mRNA0426_PPi" stoichiometry="1" constant="false"/>
        </listOfProducts>
        <kineticLaw>
          <math xmlns="http://www.w3.org/1998/Math/MathML">
            <apply>
              <times/>
              <ci> k_forward </ci>
              <ci> T7RNAP_bound_mRNA0425_GTP </ci>
            </apply>
          </math>
          <listOfLocalParameters>
            <localParameter id="k_forward" value="8.88"/>
          </listOfLocalParameters>
        </kineticLaw>
      </reaction>
      <reaction id="r1283" name="r1283" reversible="false">
        <annotation>
          <PropensityType> k=k_forward type=massaction</PropensityType>
        </annotation>
        <listOfReactants>
          <speciesReference species="T7RNAP_bound_mRNA0426_PPi" stoichiometry="1" constant="false"/>
        </listOfReactants>
        <listOfProducts>
          <speciesReference species="T7RNAP_bound_mRNA0426" stoichiometry="1" constant="false"/>
          <speciesReference species="PPi" stoichiometry="1" constant="false"/>
        </listOfProducts>
        <kineticLaw>
          <math xmlns="http://www.w3.org/1998/Math/MathML">
            <apply>
              <times/>
              <ci> k_forward </ci>
              <ci> T7RNAP_bound_mRNA0426_PPi </ci>
            </apply>
          </math>
          <listOfLocalParameters>
            <localParameter id="k_forward" value="557.64"/>
          </listOfLocalParameters>
        </kineticLaw>
      </reaction>
      <reaction id="r1284" name="r1284" reversible="false">
        <annotation>
          <PropensityType> k=k_forward type=massaction</PropensityType>
        </annotation>
        <listOfReactants>
          <speciesReference species="T7RNAP_bound_mRNA0426" stoichiometry="1" constant="false"/>
          <speciesReference species="CTP" stoichiometry="1" constant="false"/>
        </listOfReactants>
        <listOfProducts>
          <speciesReference species="T7RNAP_bound_mRNA0426_CTP" stoichiometry="1" constant="false"/>
        </listOfProducts>
        <kineticLaw>
          <math xmlns="http://www.w3.org/1998/Math/MathML">
            <apply>
              <times/>
              <ci> k_forward </ci>
              <ci> T7RNAP_bound_mRNA0426 </ci>
              <ci> CTP </ci>
            </apply>
          </math>
          <listOfLocalParameters>
            <localParameter id="k_forward" value="0.365"/>
          </listOfLocalParameters>
        </kineticLaw>
      </reaction>
      <reaction id="r1285" name="r1285" reversible="false">
        <annotation>
          <PropensityType> k=k_forward type=massaction</PropensityType>
        </annotation>
        <listOfReactants>
          <speciesReference species="T7RNAP_bound_mRNA0426_CTP" stoichiometry="1" constant="false"/>
        </listOfReactants>
        <listOfProducts>
          <speciesReference species="T7RNAP_bound_mRNA0427_PPi" stoichiometry="1" constant="false"/>
        </listOfProducts>
        <kineticLaw>
          <math xmlns="http://www.w3.org/1998/Math/MathML">
            <apply>
              <times/>
              <ci> k_forward </ci>
              <ci> T7RNAP_bound_mRNA0426_CTP </ci>
            </apply>
          </math>
          <listOfLocalParameters>
            <localParameter id="k_forward" value="8.88"/>
          </listOfLocalParameters>
        </kineticLaw>
      </reaction>
      <reaction id="r1286" name="r1286" reversible="false">
        <annotation>
          <PropensityType> k=k_forward type=massaction</PropensityType>
        </annotation>
        <listOfReactants>
          <speciesReference species="T7RNAP_bound_mRNA0427_PPi" stoichiometry="1" constant="false"/>
        </listOfReactants>
        <listOfProducts>
          <speciesReference species="T7RNAP_bound_mRNA0427" stoichiometry="1" constant="false"/>
          <speciesReference species="PPi" stoichiometry="1" constant="false"/>
        </listOfProducts>
        <kineticLaw>
          <math xmlns="http://www.w3.org/1998/Math/MathML">
            <apply>
              <times/>
              <ci> k_forward </ci>
              <ci> T7RNAP_bound_mRNA0427_PPi </ci>
            </apply>
          </math>
          <listOfLocalParameters>
            <localParameter id="k_forward" value="557.64"/>
          </listOfLocalParameters>
        </kineticLaw>
      </reaction>
      <reaction id="r1287" name="r1287" reversible="false">
        <annotation>
          <PropensityType> k=k_forward type=massaction</PropensityType>
        </annotation>
        <listOfReactants>
          <speciesReference species="T7RNAP_bound_mRNA0427" stoichiometry="1" constant="false"/>
          <speciesReference species="GTP" stoichiometry="1" constant="false"/>
        </listOfReactants>
        <listOfProducts>
          <speciesReference species="T7RNAP_bound_mRNA0427_GTP" stoichiometry="1" constant="false"/>
        </listOfProducts>
        <kineticLaw>
          <math xmlns="http://www.w3.org/1998/Math/MathML">
            <apply>
              <times/>
              <ci> k_forward </ci>
              <ci> T7RNAP_bound_mRNA0427 </ci>
              <ci> GTP </ci>
            </apply>
          </math>
          <listOfLocalParameters>
            <localParameter id="k_forward" value="0.365"/>
          </listOfLocalParameters>
        </kineticLaw>
      </reaction>
      <reaction id="r1288" name="r1288" reversible="false">
        <annotation>
          <PropensityType> k=k_forward type=massaction</PropensityType>
        </annotation>
        <listOfReactants>
          <speciesReference species="T7RNAP_bound_mRNA0427_GTP" stoichiometry="1" constant="false"/>
        </listOfReactants>
        <listOfProducts>
          <speciesReference species="T7RNAP_bound_mRNA0428_PPi" stoichiometry="1" constant="false"/>
        </listOfProducts>
        <kineticLaw>
          <math xmlns="http://www.w3.org/1998/Math/MathML">
            <apply>
              <times/>
              <ci> k_forward </ci>
              <ci> T7RNAP_bound_mRNA0427_GTP </ci>
            </apply>
          </math>
          <listOfLocalParameters>
            <localParameter id="k_forward" value="8.88"/>
          </listOfLocalParameters>
        </kineticLaw>
      </reaction>
      <reaction id="r1289" name="r1289" reversible="false">
        <annotation>
          <PropensityType> k=k_forward type=massaction</PropensityType>
        </annotation>
        <listOfReactants>
          <speciesReference species="T7RNAP_bound_mRNA0428_PPi" stoichiometry="1" constant="false"/>
        </listOfReactants>
        <listOfProducts>
          <speciesReference species="T7RNAP_bound_mRNA0428" stoichiometry="1" constant="false"/>
          <speciesReference species="PPi" stoichiometry="1" constant="false"/>
        </listOfProducts>
        <kineticLaw>
          <math xmlns="http://www.w3.org/1998/Math/MathML">
            <apply>
              <times/>
              <ci> k_forward </ci>
              <ci> T7RNAP_bound_mRNA0428_PPi </ci>
            </apply>
          </math>
          <listOfLocalParameters>
            <localParameter id="k_forward" value="557.64"/>
          </listOfLocalParameters>
        </kineticLaw>
      </reaction>
      <reaction id="r1290" name="r1290" reversible="false">
        <annotation>
          <PropensityType> k=k_forward type=massaction</PropensityType>
        </annotation>
        <listOfReactants>
          <speciesReference species="T7RNAP_bound_mRNA0428" stoichiometry="1" constant="false"/>
          <speciesReference species="UTP" stoichiometry="1" constant="false"/>
        </listOfReactants>
        <listOfProducts>
          <speciesReference species="T7RNAP_bound_mRNA0428_UTP" stoichiometry="1" constant="false"/>
        </listOfProducts>
        <kineticLaw>
          <math xmlns="http://www.w3.org/1998/Math/MathML">
            <apply>
              <times/>
              <ci> k_forward </ci>
              <ci> T7RNAP_bound_mRNA0428 </ci>
              <ci> UTP </ci>
            </apply>
          </math>
          <listOfLocalParameters>
            <localParameter id="k_forward" value="0.365"/>
          </listOfLocalParameters>
        </kineticLaw>
      </reaction>
      <reaction id="r1291" name="r1291" reversible="false">
        <annotation>
          <PropensityType> k=k_forward type=massaction</PropensityType>
        </annotation>
        <listOfReactants>
          <speciesReference species="T7RNAP_bound_mRNA0428_UTP" stoichiometry="1" constant="false"/>
        </listOfReactants>
        <listOfProducts>
          <speciesReference species="T7RNAP_bound_mRNA0429_PPi" stoichiometry="1" constant="false"/>
        </listOfProducts>
        <kineticLaw>
          <math xmlns="http://www.w3.org/1998/Math/MathML">
            <apply>
              <times/>
              <ci> k_forward </ci>
              <ci> T7RNAP_bound_mRNA0428_UTP </ci>
            </apply>
          </math>
          <listOfLocalParameters>
            <localParameter id="k_forward" value="8.88"/>
          </listOfLocalParameters>
        </kineticLaw>
      </reaction>
      <reaction id="r1292" name="r1292" reversible="false">
        <annotation>
          <PropensityType> k=k_forward type=massaction</PropensityType>
        </annotation>
        <listOfReactants>
          <speciesReference species="T7RNAP_bound_mRNA0429_PPi" stoichiometry="1" constant="false"/>
        </listOfReactants>
        <listOfProducts>
          <speciesReference species="T7RNAP_bound_mRNA0429" stoichiometry="1" constant="false"/>
          <speciesReference species="PPi" stoichiometry="1" constant="false"/>
        </listOfProducts>
        <kineticLaw>
          <math xmlns="http://www.w3.org/1998/Math/MathML">
            <apply>
              <times/>
              <ci> k_forward </ci>
              <ci> T7RNAP_bound_mRNA0429_PPi </ci>
            </apply>
          </math>
          <listOfLocalParameters>
            <localParameter id="k_forward" value="557.64"/>
          </listOfLocalParameters>
        </kineticLaw>
      </reaction>
      <reaction id="r1293" name="r1293" reversible="false">
        <annotation>
          <PropensityType> k=k_forward type=massaction</PropensityType>
        </annotation>
        <listOfReactants>
          <speciesReference species="T7RNAP_bound_mRNA0429" stoichiometry="1" constant="false"/>
          <speciesReference species="ATP" stoichiometry="1" constant="false"/>
        </listOfReactants>
        <listOfProducts>
          <speciesReference species="T7RNAP_bound_mRNA0429_ATP" stoichiometry="1" constant="false"/>
        </listOfProducts>
        <kineticLaw>
          <math xmlns="http://www.w3.org/1998/Math/MathML">
            <apply>
              <times/>
              <ci> k_forward </ci>
              <ci> T7RNAP_bound_mRNA0429 </ci>
              <ci> ATP </ci>
            </apply>
          </math>
          <listOfLocalParameters>
            <localParameter id="k_forward" value="0.365"/>
          </listOfLocalParameters>
        </kineticLaw>
      </reaction>
      <reaction id="r1294" name="r1294" reversible="false">
        <annotation>
          <PropensityType> k=k_forward type=massaction</PropensityType>
        </annotation>
        <listOfReactants>
          <speciesReference species="T7RNAP_bound_mRNA0429_ATP" stoichiometry="1" constant="false"/>
        </listOfReactants>
        <listOfProducts>
          <speciesReference species="T7RNAP_bound_mRNA0430_PPi" stoichiometry="1" constant="false"/>
        </listOfProducts>
        <kineticLaw>
          <math xmlns="http://www.w3.org/1998/Math/MathML">
            <apply>
              <times/>
              <ci> k_forward </ci>
              <ci> T7RNAP_bound_mRNA0429_ATP </ci>
            </apply>
          </math>
          <listOfLocalParameters>
            <localParameter id="k_forward" value="8.88"/>
          </listOfLocalParameters>
        </kineticLaw>
      </reaction>
      <reaction id="r1295" name="r1295" reversible="false">
        <annotation>
          <PropensityType> k=k_forward type=massaction</PropensityType>
        </annotation>
        <listOfReactants>
          <speciesReference species="T7RNAP_bound_mRNA0430_PPi" stoichiometry="1" constant="false"/>
        </listOfReactants>
        <listOfProducts>
          <speciesReference species="T7RNAP_bound_mRNA0430" stoichiometry="1" constant="false"/>
          <speciesReference species="PPi" stoichiometry="1" constant="false"/>
        </listOfProducts>
        <kineticLaw>
          <math xmlns="http://www.w3.org/1998/Math/MathML">
            <apply>
              <times/>
              <ci> k_forward </ci>
              <ci> T7RNAP_bound_mRNA0430_PPi </ci>
            </apply>
          </math>
          <listOfLocalParameters>
            <localParameter id="k_forward" value="557.64"/>
          </listOfLocalParameters>
        </kineticLaw>
      </reaction>
      <reaction id="r1296" name="r1296" reversible="false">
        <annotation>
          <PropensityType> k=k_forward type=massaction</PropensityType>
        </annotation>
        <listOfReactants>
          <speciesReference species="T7RNAP_bound_mRNA0430" stoichiometry="1" constant="false"/>
          <speciesReference species="GTP" stoichiometry="1" constant="false"/>
        </listOfReactants>
        <listOfProducts>
          <speciesReference species="T7RNAP_bound_mRNA0430_GTP" stoichiometry="1" constant="false"/>
        </listOfProducts>
        <kineticLaw>
          <math xmlns="http://www.w3.org/1998/Math/MathML">
            <apply>
              <times/>
              <ci> k_forward </ci>
              <ci> T7RNAP_bound_mRNA0430 </ci>
              <ci> GTP </ci>
            </apply>
          </math>
          <listOfLocalParameters>
            <localParameter id="k_forward" value="0.365"/>
          </listOfLocalParameters>
        </kineticLaw>
      </reaction>
      <reaction id="r1297" name="r1297" reversible="false">
        <annotation>
          <PropensityType> k=k_forward type=massaction</PropensityType>
        </annotation>
        <listOfReactants>
          <speciesReference species="T7RNAP_bound_mRNA0430_GTP" stoichiometry="1" constant="false"/>
        </listOfReactants>
        <listOfProducts>
          <speciesReference species="T7RNAP_bound_mRNA0431_PPi" stoichiometry="1" constant="false"/>
        </listOfProducts>
        <kineticLaw>
          <math xmlns="http://www.w3.org/1998/Math/MathML">
            <apply>
              <times/>
              <ci> k_forward </ci>
              <ci> T7RNAP_bound_mRNA0430_GTP </ci>
            </apply>
          </math>
          <listOfLocalParameters>
            <localParameter id="k_forward" value="8.88"/>
          </listOfLocalParameters>
        </kineticLaw>
      </reaction>
      <reaction id="r1298" name="r1298" reversible="false">
        <annotation>
          <PropensityType> k=k_forward type=massaction</PropensityType>
        </annotation>
        <listOfReactants>
          <speciesReference species="T7RNAP_bound_mRNA0431_PPi" stoichiometry="1" constant="false"/>
        </listOfReactants>
        <listOfProducts>
          <speciesReference species="T7RNAP_bound_mRNA0431" stoichiometry="1" constant="false"/>
          <speciesReference species="PPi" stoichiometry="1" constant="false"/>
        </listOfProducts>
        <kineticLaw>
          <math xmlns="http://www.w3.org/1998/Math/MathML">
            <apply>
              <times/>
              <ci> k_forward </ci>
              <ci> T7RNAP_bound_mRNA0431_PPi </ci>
            </apply>
          </math>
          <listOfLocalParameters>
            <localParameter id="k_forward" value="557.64"/>
          </listOfLocalParameters>
        </kineticLaw>
      </reaction>
      <reaction id="r1299" name="r1299" reversible="false">
        <annotation>
          <PropensityType> k=k_forward type=massaction</PropensityType>
        </annotation>
        <listOfReactants>
          <speciesReference species="T7RNAP_bound_mRNA0431" stoichiometry="1" constant="false"/>
          <speciesReference species="CTP" stoichiometry="1" constant="false"/>
        </listOfReactants>
        <listOfProducts>
          <speciesReference species="T7RNAP_bound_mRNA0431_CTP" stoichiometry="1" constant="false"/>
        </listOfProducts>
        <kineticLaw>
          <math xmlns="http://www.w3.org/1998/Math/MathML">
            <apply>
              <times/>
              <ci> k_forward </ci>
              <ci> T7RNAP_bound_mRNA0431 </ci>
              <ci> CTP </ci>
            </apply>
          </math>
          <listOfLocalParameters>
            <localParameter id="k_forward" value="0.365"/>
          </listOfLocalParameters>
        </kineticLaw>
      </reaction>
      <reaction id="r1300" name="r1300" reversible="false">
        <annotation>
          <PropensityType> k=k_forward type=massaction</PropensityType>
        </annotation>
        <listOfReactants>
          <speciesReference species="T7RNAP_bound_mRNA0431_CTP" stoichiometry="1" constant="false"/>
        </listOfReactants>
        <listOfProducts>
          <speciesReference species="T7RNAP_bound_mRNA0432_PPi" stoichiometry="1" constant="false"/>
        </listOfProducts>
        <kineticLaw>
          <math xmlns="http://www.w3.org/1998/Math/MathML">
            <apply>
              <times/>
              <ci> k_forward </ci>
              <ci> T7RNAP_bound_mRNA0431_CTP </ci>
            </apply>
          </math>
          <listOfLocalParameters>
            <localParameter id="k_forward" value="8.88"/>
          </listOfLocalParameters>
        </kineticLaw>
      </reaction>
      <reaction id="r1301" name="r1301" reversible="false">
        <annotation>
          <PropensityType> k=k_forward type=massaction</PropensityType>
        </annotation>
        <listOfReactants>
          <speciesReference species="T7RNAP_bound_mRNA0432_PPi" stoichiometry="1" constant="false"/>
        </listOfReactants>
        <listOfProducts>
          <speciesReference species="T7RNAP_bound_mRNA0432" stoichiometry="1" constant="false"/>
          <speciesReference species="PPi" stoichiometry="1" constant="false"/>
        </listOfProducts>
        <kineticLaw>
          <math xmlns="http://www.w3.org/1998/Math/MathML">
            <apply>
              <times/>
              <ci> k_forward </ci>
              <ci> T7RNAP_bound_mRNA0432_PPi </ci>
            </apply>
          </math>
          <listOfLocalParameters>
            <localParameter id="k_forward" value="557.64"/>
          </listOfLocalParameters>
        </kineticLaw>
      </reaction>
      <reaction id="r1302" name="r1302" reversible="false">
        <annotation>
          <PropensityType> k=k_forward type=massaction</PropensityType>
        </annotation>
        <listOfReactants>
          <speciesReference species="T7RNAP_bound_mRNA0432" stoichiometry="1" constant="false"/>
          <speciesReference species="UTP" stoichiometry="1" constant="false"/>
        </listOfReactants>
        <listOfProducts>
          <speciesReference species="T7RNAP_bound_mRNA0432_UTP" stoichiometry="1" constant="false"/>
        </listOfProducts>
        <kineticLaw>
          <math xmlns="http://www.w3.org/1998/Math/MathML">
            <apply>
              <times/>
              <ci> k_forward </ci>
              <ci> T7RNAP_bound_mRNA0432 </ci>
              <ci> UTP </ci>
            </apply>
          </math>
          <listOfLocalParameters>
            <localParameter id="k_forward" value="0.365"/>
          </listOfLocalParameters>
        </kineticLaw>
      </reaction>
      <reaction id="r1303" name="r1303" reversible="false">
        <annotation>
          <PropensityType> k=k_forward type=massaction</PropensityType>
        </annotation>
        <listOfReactants>
          <speciesReference species="T7RNAP_bound_mRNA0432_UTP" stoichiometry="1" constant="false"/>
        </listOfReactants>
        <listOfProducts>
          <speciesReference species="T7RNAP_bound_mRNA0433_PPi" stoichiometry="1" constant="false"/>
        </listOfProducts>
        <kineticLaw>
          <math xmlns="http://www.w3.org/1998/Math/MathML">
            <apply>
              <times/>
              <ci> k_forward </ci>
              <ci> T7RNAP_bound_mRNA0432_UTP </ci>
            </apply>
          </math>
          <listOfLocalParameters>
            <localParameter id="k_forward" value="8.88"/>
          </listOfLocalParameters>
        </kineticLaw>
      </reaction>
      <reaction id="r1304" name="r1304" reversible="false">
        <annotation>
          <PropensityType> k=k_forward type=massaction</PropensityType>
        </annotation>
        <listOfReactants>
          <speciesReference species="T7RNAP_bound_mRNA0433_PPi" stoichiometry="1" constant="false"/>
        </listOfReactants>
        <listOfProducts>
          <speciesReference species="T7RNAP_bound_mRNA0433" stoichiometry="1" constant="false"/>
          <speciesReference species="PPi" stoichiometry="1" constant="false"/>
        </listOfProducts>
        <kineticLaw>
          <math xmlns="http://www.w3.org/1998/Math/MathML">
            <apply>
              <times/>
              <ci> k_forward </ci>
              <ci> T7RNAP_bound_mRNA0433_PPi </ci>
            </apply>
          </math>
          <listOfLocalParameters>
            <localParameter id="k_forward" value="557.64"/>
          </listOfLocalParameters>
        </kineticLaw>
      </reaction>
      <reaction id="r1305" name="r1305" reversible="false">
        <annotation>
          <PropensityType> k=k_forward type=massaction</PropensityType>
        </annotation>
        <listOfReactants>
          <speciesReference species="T7RNAP_bound_mRNA0433" stoichiometry="1" constant="false"/>
          <speciesReference species="CTP" stoichiometry="1" constant="false"/>
        </listOfReactants>
        <listOfProducts>
          <speciesReference species="T7RNAP_bound_mRNA0433_CTP" stoichiometry="1" constant="false"/>
        </listOfProducts>
        <kineticLaw>
          <math xmlns="http://www.w3.org/1998/Math/MathML">
            <apply>
              <times/>
              <ci> k_forward </ci>
              <ci> T7RNAP_bound_mRNA0433 </ci>
              <ci> CTP </ci>
            </apply>
          </math>
          <listOfLocalParameters>
            <localParameter id="k_forward" value="0.365"/>
          </listOfLocalParameters>
        </kineticLaw>
      </reaction>
      <reaction id="r1306" name="r1306" reversible="false">
        <annotation>
          <PropensityType> k=k_forward type=massaction</PropensityType>
        </annotation>
        <listOfReactants>
          <speciesReference species="T7RNAP_bound_mRNA0433_CTP" stoichiometry="1" constant="false"/>
        </listOfReactants>
        <listOfProducts>
          <speciesReference species="T7RNAP_bound_mRNA0434_PPi" stoichiometry="1" constant="false"/>
        </listOfProducts>
        <kineticLaw>
          <math xmlns="http://www.w3.org/1998/Math/MathML">
            <apply>
              <times/>
              <ci> k_forward </ci>
              <ci> T7RNAP_bound_mRNA0433_CTP </ci>
            </apply>
          </math>
          <listOfLocalParameters>
            <localParameter id="k_forward" value="8.88"/>
          </listOfLocalParameters>
        </kineticLaw>
      </reaction>
      <reaction id="r1307" name="r1307" reversible="false">
        <annotation>
          <PropensityType> k=k_forward type=massaction</PropensityType>
        </annotation>
        <listOfReactants>
          <speciesReference species="T7RNAP_bound_mRNA0434_PPi" stoichiometry="1" constant="false"/>
        </listOfReactants>
        <listOfProducts>
          <speciesReference species="T7RNAP_bound_mRNA0434" stoichiometry="1" constant="false"/>
          <speciesReference species="PPi" stoichiometry="1" constant="false"/>
        </listOfProducts>
        <kineticLaw>
          <math xmlns="http://www.w3.org/1998/Math/MathML">
            <apply>
              <times/>
              <ci> k_forward </ci>
              <ci> T7RNAP_bound_mRNA0434_PPi </ci>
            </apply>
          </math>
          <listOfLocalParameters>
            <localParameter id="k_forward" value="557.64"/>
          </listOfLocalParameters>
        </kineticLaw>
      </reaction>
      <reaction id="r1308" name="r1308" reversible="false">
        <annotation>
          <PropensityType> k=k_forward type=massaction</PropensityType>
        </annotation>
        <listOfReactants>
          <speciesReference species="T7RNAP_bound_mRNA0434" stoichiometry="1" constant="false"/>
          <speciesReference species="GTP" stoichiometry="1" constant="false"/>
        </listOfReactants>
        <listOfProducts>
          <speciesReference species="T7RNAP_bound_mRNA0434_GTP" stoichiometry="1" constant="false"/>
        </listOfProducts>
        <kineticLaw>
          <math xmlns="http://www.w3.org/1998/Math/MathML">
            <apply>
              <times/>
              <ci> k_forward </ci>
              <ci> T7RNAP_bound_mRNA0434 </ci>
              <ci> GTP </ci>
            </apply>
          </math>
          <listOfLocalParameters>
            <localParameter id="k_forward" value="0.365"/>
          </listOfLocalParameters>
        </kineticLaw>
      </reaction>
      <reaction id="r1309" name="r1309" reversible="false">
        <annotation>
          <PropensityType> k=k_forward type=massaction</PropensityType>
        </annotation>
        <listOfReactants>
          <speciesReference species="T7RNAP_bound_mRNA0434_GTP" stoichiometry="1" constant="false"/>
        </listOfReactants>
        <listOfProducts>
          <speciesReference species="T7RNAP_bound_mRNA0435_PPi" stoichiometry="1" constant="false"/>
        </listOfProducts>
        <kineticLaw>
          <math xmlns="http://www.w3.org/1998/Math/MathML">
            <apply>
              <times/>
              <ci> k_forward </ci>
              <ci> T7RNAP_bound_mRNA0434_GTP </ci>
            </apply>
          </math>
          <listOfLocalParameters>
            <localParameter id="k_forward" value="8.88"/>
          </listOfLocalParameters>
        </kineticLaw>
      </reaction>
      <reaction id="r1310" name="r1310" reversible="false">
        <annotation>
          <PropensityType> k=k_forward type=massaction</PropensityType>
        </annotation>
        <listOfReactants>
          <speciesReference species="T7RNAP_bound_mRNA0435_PPi" stoichiometry="1" constant="false"/>
        </listOfReactants>
        <listOfProducts>
          <speciesReference species="T7RNAP_bound_mRNA0435" stoichiometry="1" constant="false"/>
          <speciesReference species="PPi" stoichiometry="1" constant="false"/>
        </listOfProducts>
        <kineticLaw>
          <math xmlns="http://www.w3.org/1998/Math/MathML">
            <apply>
              <times/>
              <ci> k_forward </ci>
              <ci> T7RNAP_bound_mRNA0435_PPi </ci>
            </apply>
          </math>
          <listOfLocalParameters>
            <localParameter id="k_forward" value="557.64"/>
          </listOfLocalParameters>
        </kineticLaw>
      </reaction>
      <reaction id="r1311" name="r1311" reversible="false">
        <annotation>
          <PropensityType> k=k_forward type=massaction</PropensityType>
        </annotation>
        <listOfReactants>
          <speciesReference species="T7RNAP_bound_mRNA0435" stoichiometry="1" constant="false"/>
          <speciesReference species="ATP" stoichiometry="1" constant="false"/>
        </listOfReactants>
        <listOfProducts>
          <speciesReference species="T7RNAP_bound_mRNA0435_ATP" stoichiometry="1" constant="false"/>
        </listOfProducts>
        <kineticLaw>
          <math xmlns="http://www.w3.org/1998/Math/MathML">
            <apply>
              <times/>
              <ci> k_forward </ci>
              <ci> T7RNAP_bound_mRNA0435 </ci>
              <ci> ATP </ci>
            </apply>
          </math>
          <listOfLocalParameters>
            <localParameter id="k_forward" value="0.365"/>
          </listOfLocalParameters>
        </kineticLaw>
      </reaction>
      <reaction id="r1312" name="r1312" reversible="false">
        <annotation>
          <PropensityType> k=k_forward type=massaction</PropensityType>
        </annotation>
        <listOfReactants>
          <speciesReference species="T7RNAP_bound_mRNA0435_ATP" stoichiometry="1" constant="false"/>
        </listOfReactants>
        <listOfProducts>
          <speciesReference species="T7RNAP_bound_mRNA0436_PPi" stoichiometry="1" constant="false"/>
        </listOfProducts>
        <kineticLaw>
          <math xmlns="http://www.w3.org/1998/Math/MathML">
            <apply>
              <times/>
              <ci> k_forward </ci>
              <ci> T7RNAP_bound_mRNA0435_ATP </ci>
            </apply>
          </math>
          <listOfLocalParameters>
            <localParameter id="k_forward" value="8.88"/>
          </listOfLocalParameters>
        </kineticLaw>
      </reaction>
      <reaction id="r1313" name="r1313" reversible="false">
        <annotation>
          <PropensityType> k=k_forward type=massaction</PropensityType>
        </annotation>
        <listOfReactants>
          <speciesReference species="T7RNAP_bound_mRNA0436_PPi" stoichiometry="1" constant="false"/>
        </listOfReactants>
        <listOfProducts>
          <speciesReference species="T7RNAP_bound_mRNA0436" stoichiometry="1" constant="false"/>
          <speciesReference species="PPi" stoichiometry="1" constant="false"/>
        </listOfProducts>
        <kineticLaw>
          <math xmlns="http://www.w3.org/1998/Math/MathML">
            <apply>
              <times/>
              <ci> k_forward </ci>
              <ci> T7RNAP_bound_mRNA0436_PPi </ci>
            </apply>
          </math>
          <listOfLocalParameters>
            <localParameter id="k_forward" value="557.64"/>
          </listOfLocalParameters>
        </kineticLaw>
      </reaction>
      <reaction id="r1314" name="r1314" reversible="false">
        <annotation>
          <PropensityType> k=k_forward type=massaction</PropensityType>
        </annotation>
        <listOfReactants>
          <speciesReference species="T7RNAP_bound_mRNA0436" stoichiometry="1" constant="false"/>
          <speciesReference species="CTP" stoichiometry="1" constant="false"/>
        </listOfReactants>
        <listOfProducts>
          <speciesReference species="T7RNAP_bound_mRNA0436_CTP" stoichiometry="1" constant="false"/>
        </listOfProducts>
        <kineticLaw>
          <math xmlns="http://www.w3.org/1998/Math/MathML">
            <apply>
              <times/>
              <ci> k_forward </ci>
              <ci> T7RNAP_bound_mRNA0436 </ci>
              <ci> CTP </ci>
            </apply>
          </math>
          <listOfLocalParameters>
            <localParameter id="k_forward" value="0.365"/>
          </listOfLocalParameters>
        </kineticLaw>
      </reaction>
      <reaction id="r1315" name="r1315" reversible="false">
        <annotation>
          <PropensityType> k=k_forward type=massaction</PropensityType>
        </annotation>
        <listOfReactants>
          <speciesReference species="T7RNAP_bound_mRNA0436_CTP" stoichiometry="1" constant="false"/>
        </listOfReactants>
        <listOfProducts>
          <speciesReference species="T7RNAP_bound_mRNA0437_PPi" stoichiometry="1" constant="false"/>
        </listOfProducts>
        <kineticLaw>
          <math xmlns="http://www.w3.org/1998/Math/MathML">
            <apply>
              <times/>
              <ci> k_forward </ci>
              <ci> T7RNAP_bound_mRNA0436_CTP </ci>
            </apply>
          </math>
          <listOfLocalParameters>
            <localParameter id="k_forward" value="8.88"/>
          </listOfLocalParameters>
        </kineticLaw>
      </reaction>
      <reaction id="r1316" name="r1316" reversible="false">
        <annotation>
          <PropensityType> k=k_forward type=massaction</PropensityType>
        </annotation>
        <listOfReactants>
          <speciesReference species="T7RNAP_bound_mRNA0437_PPi" stoichiometry="1" constant="false"/>
        </listOfReactants>
        <listOfProducts>
          <speciesReference species="T7RNAP_bound_mRNA0437" stoichiometry="1" constant="false"/>
          <speciesReference species="PPi" stoichiometry="1" constant="false"/>
        </listOfProducts>
        <kineticLaw>
          <math xmlns="http://www.w3.org/1998/Math/MathML">
            <apply>
              <times/>
              <ci> k_forward </ci>
              <ci> T7RNAP_bound_mRNA0437_PPi </ci>
            </apply>
          </math>
          <listOfLocalParameters>
            <localParameter id="k_forward" value="557.64"/>
          </listOfLocalParameters>
        </kineticLaw>
      </reaction>
      <reaction id="r1317" name="r1317" reversible="false">
        <annotation>
          <PropensityType> k=k_forward type=massaction</PropensityType>
        </annotation>
        <listOfReactants>
          <speciesReference species="T7RNAP_bound_mRNA0437" stoichiometry="1" constant="false"/>
          <speciesReference species="UTP" stoichiometry="1" constant="false"/>
        </listOfReactants>
        <listOfProducts>
          <speciesReference species="T7RNAP_bound_mRNA0437_UTP" stoichiometry="1" constant="false"/>
        </listOfProducts>
        <kineticLaw>
          <math xmlns="http://www.w3.org/1998/Math/MathML">
            <apply>
              <times/>
              <ci> k_forward </ci>
              <ci> T7RNAP_bound_mRNA0437 </ci>
              <ci> UTP </ci>
            </apply>
          </math>
          <listOfLocalParameters>
            <localParameter id="k_forward" value="0.365"/>
          </listOfLocalParameters>
        </kineticLaw>
      </reaction>
      <reaction id="r1318" name="r1318" reversible="false">
        <annotation>
          <PropensityType> k=k_forward type=massaction</PropensityType>
        </annotation>
        <listOfReactants>
          <speciesReference species="T7RNAP_bound_mRNA0437_UTP" stoichiometry="1" constant="false"/>
        </listOfReactants>
        <listOfProducts>
          <speciesReference species="T7RNAP_bound_mRNA0438_PPi" stoichiometry="1" constant="false"/>
        </listOfProducts>
        <kineticLaw>
          <math xmlns="http://www.w3.org/1998/Math/MathML">
            <apply>
              <times/>
              <ci> k_forward </ci>
              <ci> T7RNAP_bound_mRNA0437_UTP </ci>
            </apply>
          </math>
          <listOfLocalParameters>
            <localParameter id="k_forward" value="8.88"/>
          </listOfLocalParameters>
        </kineticLaw>
      </reaction>
      <reaction id="r1319" name="r1319" reversible="false">
        <annotation>
          <PropensityType> k=k_forward type=massaction</PropensityType>
        </annotation>
        <listOfReactants>
          <speciesReference species="T7RNAP_bound_mRNA0438_PPi" stoichiometry="1" constant="false"/>
        </listOfReactants>
        <listOfProducts>
          <speciesReference species="T7RNAP_bound_mRNA0438" stoichiometry="1" constant="false"/>
          <speciesReference species="PPi" stoichiometry="1" constant="false"/>
        </listOfProducts>
        <kineticLaw>
          <math xmlns="http://www.w3.org/1998/Math/MathML">
            <apply>
              <times/>
              <ci> k_forward </ci>
              <ci> T7RNAP_bound_mRNA0438_PPi </ci>
            </apply>
          </math>
          <listOfLocalParameters>
            <localParameter id="k_forward" value="557.64"/>
          </listOfLocalParameters>
        </kineticLaw>
      </reaction>
      <reaction id="r1320" name="r1320" reversible="false">
        <annotation>
          <PropensityType> k=k_forward type=massaction</PropensityType>
        </annotation>
        <listOfReactants>
          <speciesReference species="T7RNAP_bound_mRNA0438" stoichiometry="1" constant="false"/>
          <speciesReference species="UTP" stoichiometry="1" constant="false"/>
        </listOfReactants>
        <listOfProducts>
          <speciesReference species="T7RNAP_bound_mRNA0438_UTP" stoichiometry="1" constant="false"/>
        </listOfProducts>
        <kineticLaw>
          <math xmlns="http://www.w3.org/1998/Math/MathML">
            <apply>
              <times/>
              <ci> k_forward </ci>
              <ci> T7RNAP_bound_mRNA0438 </ci>
              <ci> UTP </ci>
            </apply>
          </math>
          <listOfLocalParameters>
            <localParameter id="k_forward" value="0.365"/>
          </listOfLocalParameters>
        </kineticLaw>
      </reaction>
      <reaction id="r1321" name="r1321" reversible="false">
        <annotation>
          <PropensityType> k=k_forward type=massaction</PropensityType>
        </annotation>
        <listOfReactants>
          <speciesReference species="T7RNAP_bound_mRNA0438_UTP" stoichiometry="1" constant="false"/>
        </listOfReactants>
        <listOfProducts>
          <speciesReference species="T7RNAP_bound_mRNA0439_PPi" stoichiometry="1" constant="false"/>
        </listOfProducts>
        <kineticLaw>
          <math xmlns="http://www.w3.org/1998/Math/MathML">
            <apply>
              <times/>
              <ci> k_forward </ci>
              <ci> T7RNAP_bound_mRNA0438_UTP </ci>
            </apply>
          </math>
          <listOfLocalParameters>
            <localParameter id="k_forward" value="8.88"/>
          </listOfLocalParameters>
        </kineticLaw>
      </reaction>
      <reaction id="r1322" name="r1322" reversible="false">
        <annotation>
          <PropensityType> k=k_forward type=massaction</PropensityType>
        </annotation>
        <listOfReactants>
          <speciesReference species="T7RNAP_bound_mRNA0439_PPi" stoichiometry="1" constant="false"/>
        </listOfReactants>
        <listOfProducts>
          <speciesReference species="T7RNAP_bound_mRNA0439" stoichiometry="1" constant="false"/>
          <speciesReference species="PPi" stoichiometry="1" constant="false"/>
        </listOfProducts>
        <kineticLaw>
          <math xmlns="http://www.w3.org/1998/Math/MathML">
            <apply>
              <times/>
              <ci> k_forward </ci>
              <ci> T7RNAP_bound_mRNA0439_PPi </ci>
            </apply>
          </math>
          <listOfLocalParameters>
            <localParameter id="k_forward" value="557.64"/>
          </listOfLocalParameters>
        </kineticLaw>
      </reaction>
      <reaction id="r1323" name="r1323" reversible="false">
        <annotation>
          <PropensityType> k=k_forward type=massaction</PropensityType>
        </annotation>
        <listOfReactants>
          <speciesReference species="T7RNAP_bound_mRNA0439" stoichiometry="1" constant="false"/>
          <speciesReference species="CTP" stoichiometry="1" constant="false"/>
        </listOfReactants>
        <listOfProducts>
          <speciesReference species="T7RNAP_bound_mRNA0439_CTP" stoichiometry="1" constant="false"/>
        </listOfProducts>
        <kineticLaw>
          <math xmlns="http://www.w3.org/1998/Math/MathML">
            <apply>
              <times/>
              <ci> k_forward </ci>
              <ci> T7RNAP_bound_mRNA0439 </ci>
              <ci> CTP </ci>
            </apply>
          </math>
          <listOfLocalParameters>
            <localParameter id="k_forward" value="0.365"/>
          </listOfLocalParameters>
        </kineticLaw>
      </reaction>
      <reaction id="r1324" name="r1324" reversible="false">
        <annotation>
          <PropensityType> k=k_forward type=massaction</PropensityType>
        </annotation>
        <listOfReactants>
          <speciesReference species="T7RNAP_bound_mRNA0439_CTP" stoichiometry="1" constant="false"/>
        </listOfReactants>
        <listOfProducts>
          <speciesReference species="T7RNAP_bound_mRNA0440_PPi" stoichiometry="1" constant="false"/>
        </listOfProducts>
        <kineticLaw>
          <math xmlns="http://www.w3.org/1998/Math/MathML">
            <apply>
              <times/>
              <ci> k_forward </ci>
              <ci> T7RNAP_bound_mRNA0439_CTP </ci>
            </apply>
          </math>
          <listOfLocalParameters>
            <localParameter id="k_forward" value="8.88"/>
          </listOfLocalParameters>
        </kineticLaw>
      </reaction>
      <reaction id="r1325" name="r1325" reversible="false">
        <annotation>
          <PropensityType> k=k_forward type=massaction</PropensityType>
        </annotation>
        <listOfReactants>
          <speciesReference species="T7RNAP_bound_mRNA0440_PPi" stoichiometry="1" constant="false"/>
        </listOfReactants>
        <listOfProducts>
          <speciesReference species="T7RNAP_bound_mRNA0440" stoichiometry="1" constant="false"/>
          <speciesReference species="PPi" stoichiometry="1" constant="false"/>
        </listOfProducts>
        <kineticLaw>
          <math xmlns="http://www.w3.org/1998/Math/MathML">
            <apply>
              <times/>
              <ci> k_forward </ci>
              <ci> T7RNAP_bound_mRNA0440_PPi </ci>
            </apply>
          </math>
          <listOfLocalParameters>
            <localParameter id="k_forward" value="557.64"/>
          </listOfLocalParameters>
        </kineticLaw>
      </reaction>
      <reaction id="r1326" name="r1326" reversible="false">
        <annotation>
          <PropensityType> k=k_forward type=massaction</PropensityType>
        </annotation>
        <listOfReactants>
          <speciesReference species="T7RNAP_bound_mRNA0440" stoichiometry="1" constant="false"/>
          <speciesReference species="CTP" stoichiometry="1" constant="false"/>
        </listOfReactants>
        <listOfProducts>
          <speciesReference species="T7RNAP_bound_mRNA0440_CTP" stoichiometry="1" constant="false"/>
        </listOfProducts>
        <kineticLaw>
          <math xmlns="http://www.w3.org/1998/Math/MathML">
            <apply>
              <times/>
              <ci> k_forward </ci>
              <ci> T7RNAP_bound_mRNA0440 </ci>
              <ci> CTP </ci>
            </apply>
          </math>
          <listOfLocalParameters>
            <localParameter id="k_forward" value="0.365"/>
          </listOfLocalParameters>
        </kineticLaw>
      </reaction>
      <reaction id="r1327" name="r1327" reversible="false">
        <annotation>
          <PropensityType> k=k_forward type=massaction</PropensityType>
        </annotation>
        <listOfReactants>
          <speciesReference species="T7RNAP_bound_mRNA0440_CTP" stoichiometry="1" constant="false"/>
        </listOfReactants>
        <listOfProducts>
          <speciesReference species="T7RNAP_bound_mRNA0441_PPi" stoichiometry="1" constant="false"/>
        </listOfProducts>
        <kineticLaw>
          <math xmlns="http://www.w3.org/1998/Math/MathML">
            <apply>
              <times/>
              <ci> k_forward </ci>
              <ci> T7RNAP_bound_mRNA0440_CTP </ci>
            </apply>
          </math>
          <listOfLocalParameters>
            <localParameter id="k_forward" value="8.88"/>
          </listOfLocalParameters>
        </kineticLaw>
      </reaction>
      <reaction id="r1328" name="r1328" reversible="false">
        <annotation>
          <PropensityType> k=k_forward type=massaction</PropensityType>
        </annotation>
        <listOfReactants>
          <speciesReference species="T7RNAP_bound_mRNA0441_PPi" stoichiometry="1" constant="false"/>
        </listOfReactants>
        <listOfProducts>
          <speciesReference species="T7RNAP_bound_mRNA0441" stoichiometry="1" constant="false"/>
          <speciesReference species="PPi" stoichiometry="1" constant="false"/>
        </listOfProducts>
        <kineticLaw>
          <math xmlns="http://www.w3.org/1998/Math/MathML">
            <apply>
              <times/>
              <ci> k_forward </ci>
              <ci> T7RNAP_bound_mRNA0441_PPi </ci>
            </apply>
          </math>
          <listOfLocalParameters>
            <localParameter id="k_forward" value="557.64"/>
          </listOfLocalParameters>
        </kineticLaw>
      </reaction>
      <reaction id="r1329" name="r1329" reversible="false">
        <annotation>
          <PropensityType> k=k_forward type=massaction</PropensityType>
        </annotation>
        <listOfReactants>
          <speciesReference species="T7RNAP_bound_mRNA0441" stoichiometry="1" constant="false"/>
          <speciesReference species="CTP" stoichiometry="1" constant="false"/>
        </listOfReactants>
        <listOfProducts>
          <speciesReference species="T7RNAP_bound_mRNA0441_CTP" stoichiometry="1" constant="false"/>
        </listOfProducts>
        <kineticLaw>
          <math xmlns="http://www.w3.org/1998/Math/MathML">
            <apply>
              <times/>
              <ci> k_forward </ci>
              <ci> T7RNAP_bound_mRNA0441 </ci>
              <ci> CTP </ci>
            </apply>
          </math>
          <listOfLocalParameters>
            <localParameter id="k_forward" value="0.365"/>
          </listOfLocalParameters>
        </kineticLaw>
      </reaction>
      <reaction id="r1330" name="r1330" reversible="false">
        <annotation>
          <PropensityType> k=k_forward type=massaction</PropensityType>
        </annotation>
        <listOfReactants>
          <speciesReference species="T7RNAP_bound_mRNA0441_CTP" stoichiometry="1" constant="false"/>
        </listOfReactants>
        <listOfProducts>
          <speciesReference species="T7RNAP_bound_mRNA0442_PPi" stoichiometry="1" constant="false"/>
        </listOfProducts>
        <kineticLaw>
          <math xmlns="http://www.w3.org/1998/Math/MathML">
            <apply>
              <times/>
              <ci> k_forward </ci>
              <ci> T7RNAP_bound_mRNA0441_CTP </ci>
            </apply>
          </math>
          <listOfLocalParameters>
            <localParameter id="k_forward" value="8.88"/>
          </listOfLocalParameters>
        </kineticLaw>
      </reaction>
      <reaction id="r1331" name="r1331" reversible="false">
        <annotation>
          <PropensityType> k=k_forward type=massaction</PropensityType>
        </annotation>
        <listOfReactants>
          <speciesReference species="T7RNAP_bound_mRNA0442_PPi" stoichiometry="1" constant="false"/>
        </listOfReactants>
        <listOfProducts>
          <speciesReference species="T7RNAP_bound_mRNA0442" stoichiometry="1" constant="false"/>
          <speciesReference species="PPi" stoichiometry="1" constant="false"/>
        </listOfProducts>
        <kineticLaw>
          <math xmlns="http://www.w3.org/1998/Math/MathML">
            <apply>
              <times/>
              <ci> k_forward </ci>
              <ci> T7RNAP_bound_mRNA0442_PPi </ci>
            </apply>
          </math>
          <listOfLocalParameters>
            <localParameter id="k_forward" value="557.64"/>
          </listOfLocalParameters>
        </kineticLaw>
      </reaction>
      <reaction id="r1332" name="r1332" reversible="false">
        <annotation>
          <PropensityType> k=k_forward type=massaction</PropensityType>
        </annotation>
        <listOfReactants>
          <speciesReference species="T7RNAP_bound_mRNA0442" stoichiometry="1" constant="false"/>
          <speciesReference species="GTP" stoichiometry="1" constant="false"/>
        </listOfReactants>
        <listOfProducts>
          <speciesReference species="T7RNAP_bound_mRNA0442_GTP" stoichiometry="1" constant="false"/>
        </listOfProducts>
        <kineticLaw>
          <math xmlns="http://www.w3.org/1998/Math/MathML">
            <apply>
              <times/>
              <ci> k_forward </ci>
              <ci> T7RNAP_bound_mRNA0442 </ci>
              <ci> GTP </ci>
            </apply>
          </math>
          <listOfLocalParameters>
            <localParameter id="k_forward" value="0.365"/>
          </listOfLocalParameters>
        </kineticLaw>
      </reaction>
      <reaction id="r1333" name="r1333" reversible="false">
        <annotation>
          <PropensityType> k=k_forward type=massaction</PropensityType>
        </annotation>
        <listOfReactants>
          <speciesReference species="T7RNAP_bound_mRNA0442_GTP" stoichiometry="1" constant="false"/>
        </listOfReactants>
        <listOfProducts>
          <speciesReference species="T7RNAP_bound_mRNA0443_PPi" stoichiometry="1" constant="false"/>
        </listOfProducts>
        <kineticLaw>
          <math xmlns="http://www.w3.org/1998/Math/MathML">
            <apply>
              <times/>
              <ci> k_forward </ci>
              <ci> T7RNAP_bound_mRNA0442_GTP </ci>
            </apply>
          </math>
          <listOfLocalParameters>
            <localParameter id="k_forward" value="8.88"/>
          </listOfLocalParameters>
        </kineticLaw>
      </reaction>
      <reaction id="r1334" name="r1334" reversible="false">
        <annotation>
          <PropensityType> k=k_forward type=massaction</PropensityType>
        </annotation>
        <listOfReactants>
          <speciesReference species="T7RNAP_bound_mRNA0443_PPi" stoichiometry="1" constant="false"/>
        </listOfReactants>
        <listOfProducts>
          <speciesReference species="T7RNAP_bound_mRNA0443" stoichiometry="1" constant="false"/>
          <speciesReference species="PPi" stoichiometry="1" constant="false"/>
        </listOfProducts>
        <kineticLaw>
          <math xmlns="http://www.w3.org/1998/Math/MathML">
            <apply>
              <times/>
              <ci> k_forward </ci>
              <ci> T7RNAP_bound_mRNA0443_PPi </ci>
            </apply>
          </math>
          <listOfLocalParameters>
            <localParameter id="k_forward" value="557.64"/>
          </listOfLocalParameters>
        </kineticLaw>
      </reaction>
      <reaction id="r1335" name="r1335" reversible="false">
        <annotation>
          <PropensityType> k=k_forward type=massaction</PropensityType>
        </annotation>
        <listOfReactants>
          <speciesReference species="T7RNAP_bound_mRNA0443" stoichiometry="1" constant="false"/>
          <speciesReference species="UTP" stoichiometry="1" constant="false"/>
        </listOfReactants>
        <listOfProducts>
          <speciesReference species="T7RNAP_bound_mRNA0443_UTP" stoichiometry="1" constant="false"/>
        </listOfProducts>
        <kineticLaw>
          <math xmlns="http://www.w3.org/1998/Math/MathML">
            <apply>
              <times/>
              <ci> k_forward </ci>
              <ci> T7RNAP_bound_mRNA0443 </ci>
              <ci> UTP </ci>
            </apply>
          </math>
          <listOfLocalParameters>
            <localParameter id="k_forward" value="0.365"/>
          </listOfLocalParameters>
        </kineticLaw>
      </reaction>
      <reaction id="r1336" name="r1336" reversible="false">
        <annotation>
          <PropensityType> k=k_forward type=massaction</PropensityType>
        </annotation>
        <listOfReactants>
          <speciesReference species="T7RNAP_bound_mRNA0443_UTP" stoichiometry="1" constant="false"/>
        </listOfReactants>
        <listOfProducts>
          <speciesReference species="T7RNAP_bound_mRNA0444_PPi" stoichiometry="1" constant="false"/>
        </listOfProducts>
        <kineticLaw>
          <math xmlns="http://www.w3.org/1998/Math/MathML">
            <apply>
              <times/>
              <ci> k_forward </ci>
              <ci> T7RNAP_bound_mRNA0443_UTP </ci>
            </apply>
          </math>
          <listOfLocalParameters>
            <localParameter id="k_forward" value="8.88"/>
          </listOfLocalParameters>
        </kineticLaw>
      </reaction>
      <reaction id="r1337" name="r1337" reversible="false">
        <annotation>
          <PropensityType> k=k_forward type=massaction</PropensityType>
        </annotation>
        <listOfReactants>
          <speciesReference species="T7RNAP_bound_mRNA0444_PPi" stoichiometry="1" constant="false"/>
        </listOfReactants>
        <listOfProducts>
          <speciesReference species="T7RNAP_bound_mRNA0444" stoichiometry="1" constant="false"/>
          <speciesReference species="PPi" stoichiometry="1" constant="false"/>
        </listOfProducts>
        <kineticLaw>
          <math xmlns="http://www.w3.org/1998/Math/MathML">
            <apply>
              <times/>
              <ci> k_forward </ci>
              <ci> T7RNAP_bound_mRNA0444_PPi </ci>
            </apply>
          </math>
          <listOfLocalParameters>
            <localParameter id="k_forward" value="557.64"/>
          </listOfLocalParameters>
        </kineticLaw>
      </reaction>
      <reaction id="r1338" name="r1338" reversible="false">
        <annotation>
          <PropensityType> k=k_forward type=massaction</PropensityType>
        </annotation>
        <listOfReactants>
          <speciesReference species="T7RNAP_bound_mRNA0444" stoichiometry="1" constant="false"/>
          <speciesReference species="ATP" stoichiometry="1" constant="false"/>
        </listOfReactants>
        <listOfProducts>
          <speciesReference species="T7RNAP_bound_mRNA0444_ATP" stoichiometry="1" constant="false"/>
        </listOfProducts>
        <kineticLaw>
          <math xmlns="http://www.w3.org/1998/Math/MathML">
            <apply>
              <times/>
              <ci> k_forward </ci>
              <ci> T7RNAP_bound_mRNA0444 </ci>
              <ci> ATP </ci>
            </apply>
          </math>
          <listOfLocalParameters>
            <localParameter id="k_forward" value="0.365"/>
          </listOfLocalParameters>
        </kineticLaw>
      </reaction>
      <reaction id="r1339" name="r1339" reversible="false">
        <annotation>
          <PropensityType> k=k_forward type=massaction</PropensityType>
        </annotation>
        <listOfReactants>
          <speciesReference species="T7RNAP_bound_mRNA0444_ATP" stoichiometry="1" constant="false"/>
        </listOfReactants>
        <listOfProducts>
          <speciesReference species="T7RNAP_bound_mRNA0445_PPi" stoichiometry="1" constant="false"/>
        </listOfProducts>
        <kineticLaw>
          <math xmlns="http://www.w3.org/1998/Math/MathML">
            <apply>
              <times/>
              <ci> k_forward </ci>
              <ci> T7RNAP_bound_mRNA0444_ATP </ci>
            </apply>
          </math>
          <listOfLocalParameters>
            <localParameter id="k_forward" value="8.88"/>
          </listOfLocalParameters>
        </kineticLaw>
      </reaction>
      <reaction id="r1340" name="r1340" reversible="false">
        <annotation>
          <PropensityType> k=k_forward type=massaction</PropensityType>
        </annotation>
        <listOfReactants>
          <speciesReference species="T7RNAP_bound_mRNA0445_PPi" stoichiometry="1" constant="false"/>
        </listOfReactants>
        <listOfProducts>
          <speciesReference species="T7RNAP_bound_mRNA0445" stoichiometry="1" constant="false"/>
          <speciesReference species="PPi" stoichiometry="1" constant="false"/>
        </listOfProducts>
        <kineticLaw>
          <math xmlns="http://www.w3.org/1998/Math/MathML">
            <apply>
              <times/>
              <ci> k_forward </ci>
              <ci> T7RNAP_bound_mRNA0445_PPi </ci>
            </apply>
          </math>
          <listOfLocalParameters>
            <localParameter id="k_forward" value="557.64"/>
          </listOfLocalParameters>
        </kineticLaw>
      </reaction>
      <reaction id="r1341" name="r1341" reversible="false">
        <annotation>
          <PropensityType> k=k_forward type=massaction</PropensityType>
        </annotation>
        <listOfReactants>
          <speciesReference species="T7RNAP_bound_mRNA0445" stoichiometry="1" constant="false"/>
          <speciesReference species="GTP" stoichiometry="1" constant="false"/>
        </listOfReactants>
        <listOfProducts>
          <speciesReference species="T7RNAP_bound_mRNA0445_GTP" stoichiometry="1" constant="false"/>
        </listOfProducts>
        <kineticLaw>
          <math xmlns="http://www.w3.org/1998/Math/MathML">
            <apply>
              <times/>
              <ci> k_forward </ci>
              <ci> T7RNAP_bound_mRNA0445 </ci>
              <ci> GTP </ci>
            </apply>
          </math>
          <listOfLocalParameters>
            <localParameter id="k_forward" value="0.365"/>
          </listOfLocalParameters>
        </kineticLaw>
      </reaction>
      <reaction id="r1342" name="r1342" reversible="false">
        <annotation>
          <PropensityType> k=k_forward type=massaction</PropensityType>
        </annotation>
        <listOfReactants>
          <speciesReference species="T7RNAP_bound_mRNA0445_GTP" stoichiometry="1" constant="false"/>
        </listOfReactants>
        <listOfProducts>
          <speciesReference species="T7RNAP_bound_mRNA0446_PPi" stoichiometry="1" constant="false"/>
        </listOfProducts>
        <kineticLaw>
          <math xmlns="http://www.w3.org/1998/Math/MathML">
            <apply>
              <times/>
              <ci> k_forward </ci>
              <ci> T7RNAP_bound_mRNA0445_GTP </ci>
            </apply>
          </math>
          <listOfLocalParameters>
            <localParameter id="k_forward" value="8.88"/>
          </listOfLocalParameters>
        </kineticLaw>
      </reaction>
      <reaction id="r1343" name="r1343" reversible="false">
        <annotation>
          <PropensityType> k=k_forward type=massaction</PropensityType>
        </annotation>
        <listOfReactants>
          <speciesReference species="T7RNAP_bound_mRNA0446_PPi" stoichiometry="1" constant="false"/>
        </listOfReactants>
        <listOfProducts>
          <speciesReference species="T7RNAP_bound_mRNA0446" stoichiometry="1" constant="false"/>
          <speciesReference species="PPi" stoichiometry="1" constant="false"/>
        </listOfProducts>
        <kineticLaw>
          <math xmlns="http://www.w3.org/1998/Math/MathML">
            <apply>
              <times/>
              <ci> k_forward </ci>
              <ci> T7RNAP_bound_mRNA0446_PPi </ci>
            </apply>
          </math>
          <listOfLocalParameters>
            <localParameter id="k_forward" value="557.64"/>
          </listOfLocalParameters>
        </kineticLaw>
      </reaction>
      <reaction id="r1344" name="r1344" reversible="false">
        <annotation>
          <PropensityType> k=k_forward type=massaction</PropensityType>
        </annotation>
        <listOfReactants>
          <speciesReference species="T7RNAP_bound_mRNA0446" stoichiometry="1" constant="false"/>
          <speciesReference species="CTP" stoichiometry="1" constant="false"/>
        </listOfReactants>
        <listOfProducts>
          <speciesReference species="T7RNAP_bound_mRNA0446_CTP" stoichiometry="1" constant="false"/>
        </listOfProducts>
        <kineticLaw>
          <math xmlns="http://www.w3.org/1998/Math/MathML">
            <apply>
              <times/>
              <ci> k_forward </ci>
              <ci> T7RNAP_bound_mRNA0446 </ci>
              <ci> CTP </ci>
            </apply>
          </math>
          <listOfLocalParameters>
            <localParameter id="k_forward" value="0.365"/>
          </listOfLocalParameters>
        </kineticLaw>
      </reaction>
      <reaction id="r1345" name="r1345" reversible="false">
        <annotation>
          <PropensityType> k=k_forward type=massaction</PropensityType>
        </annotation>
        <listOfReactants>
          <speciesReference species="T7RNAP_bound_mRNA0446_CTP" stoichiometry="1" constant="false"/>
        </listOfReactants>
        <listOfProducts>
          <speciesReference species="T7RNAP_bound_mRNA0447_PPi" stoichiometry="1" constant="false"/>
        </listOfProducts>
        <kineticLaw>
          <math xmlns="http://www.w3.org/1998/Math/MathML">
            <apply>
              <times/>
              <ci> k_forward </ci>
              <ci> T7RNAP_bound_mRNA0446_CTP </ci>
            </apply>
          </math>
          <listOfLocalParameters>
            <localParameter id="k_forward" value="8.88"/>
          </listOfLocalParameters>
        </kineticLaw>
      </reaction>
      <reaction id="r1346" name="r1346" reversible="false">
        <annotation>
          <PropensityType> k=k_forward type=massaction</PropensityType>
        </annotation>
        <listOfReactants>
          <speciesReference species="T7RNAP_bound_mRNA0447_PPi" stoichiometry="1" constant="false"/>
        </listOfReactants>
        <listOfProducts>
          <speciesReference species="T7RNAP_bound_mRNA0447" stoichiometry="1" constant="false"/>
          <speciesReference species="PPi" stoichiometry="1" constant="false"/>
        </listOfProducts>
        <kineticLaw>
          <math xmlns="http://www.w3.org/1998/Math/MathML">
            <apply>
              <times/>
              <ci> k_forward </ci>
              <ci> T7RNAP_bound_mRNA0447_PPi </ci>
            </apply>
          </math>
          <listOfLocalParameters>
            <localParameter id="k_forward" value="557.64"/>
          </listOfLocalParameters>
        </kineticLaw>
      </reaction>
      <reaction id="r1347" name="r1347" reversible="false">
        <annotation>
          <PropensityType> k=k_forward type=massaction</PropensityType>
        </annotation>
        <listOfReactants>
          <speciesReference species="T7RNAP_bound_mRNA0447" stoichiometry="1" constant="false"/>
          <speciesReference species="UTP" stoichiometry="1" constant="false"/>
        </listOfReactants>
        <listOfProducts>
          <speciesReference species="T7RNAP_bound_mRNA0447_UTP" stoichiometry="1" constant="false"/>
        </listOfProducts>
        <kineticLaw>
          <math xmlns="http://www.w3.org/1998/Math/MathML">
            <apply>
              <times/>
              <ci> k_forward </ci>
              <ci> T7RNAP_bound_mRNA0447 </ci>
              <ci> UTP </ci>
            </apply>
          </math>
          <listOfLocalParameters>
            <localParameter id="k_forward" value="0.365"/>
          </listOfLocalParameters>
        </kineticLaw>
      </reaction>
      <reaction id="r1348" name="r1348" reversible="false">
        <annotation>
          <PropensityType> k=k_forward type=massaction</PropensityType>
        </annotation>
        <listOfReactants>
          <speciesReference species="T7RNAP_bound_mRNA0447_UTP" stoichiometry="1" constant="false"/>
        </listOfReactants>
        <listOfProducts>
          <speciesReference species="T7RNAP_bound_mRNA0448_PPi" stoichiometry="1" constant="false"/>
        </listOfProducts>
        <kineticLaw>
          <math xmlns="http://www.w3.org/1998/Math/MathML">
            <apply>
              <times/>
              <ci> k_forward </ci>
              <ci> T7RNAP_bound_mRNA0447_UTP </ci>
            </apply>
          </math>
          <listOfLocalParameters>
            <localParameter id="k_forward" value="8.88"/>
          </listOfLocalParameters>
        </kineticLaw>
      </reaction>
      <reaction id="r1349" name="r1349" reversible="false">
        <annotation>
          <PropensityType> k=k_forward type=massaction</PropensityType>
        </annotation>
        <listOfReactants>
          <speciesReference species="T7RNAP_bound_mRNA0448_PPi" stoichiometry="1" constant="false"/>
        </listOfReactants>
        <listOfProducts>
          <speciesReference species="T7RNAP_bound_mRNA0448" stoichiometry="1" constant="false"/>
          <speciesReference species="PPi" stoichiometry="1" constant="false"/>
        </listOfProducts>
        <kineticLaw>
          <math xmlns="http://www.w3.org/1998/Math/MathML">
            <apply>
              <times/>
              <ci> k_forward </ci>
              <ci> T7RNAP_bound_mRNA0448_PPi </ci>
            </apply>
          </math>
          <listOfLocalParameters>
            <localParameter id="k_forward" value="557.64"/>
          </listOfLocalParameters>
        </kineticLaw>
      </reaction>
      <reaction id="r1350" name="r1350" reversible="false">
        <annotation>
          <PropensityType> k=k_forward type=massaction</PropensityType>
        </annotation>
        <listOfReactants>
          <speciesReference species="T7RNAP_bound_mRNA0448" stoichiometry="1" constant="false"/>
          <speciesReference species="GTP" stoichiometry="1" constant="false"/>
        </listOfReactants>
        <listOfProducts>
          <speciesReference species="T7RNAP_bound_mRNA0448_GTP" stoichiometry="1" constant="false"/>
        </listOfProducts>
        <kineticLaw>
          <math xmlns="http://www.w3.org/1998/Math/MathML">
            <apply>
              <times/>
              <ci> k_forward </ci>
              <ci> T7RNAP_bound_mRNA0448 </ci>
              <ci> GTP </ci>
            </apply>
          </math>
          <listOfLocalParameters>
            <localParameter id="k_forward" value="0.365"/>
          </listOfLocalParameters>
        </kineticLaw>
      </reaction>
      <reaction id="r1351" name="r1351" reversible="false">
        <annotation>
          <PropensityType> k=k_forward type=massaction</PropensityType>
        </annotation>
        <listOfReactants>
          <speciesReference species="T7RNAP_bound_mRNA0448_GTP" stoichiometry="1" constant="false"/>
        </listOfReactants>
        <listOfProducts>
          <speciesReference species="T7RNAP_bound_mRNA0449_PPi" stoichiometry="1" constant="false"/>
        </listOfProducts>
        <kineticLaw>
          <math xmlns="http://www.w3.org/1998/Math/MathML">
            <apply>
              <times/>
              <ci> k_forward </ci>
              <ci> T7RNAP_bound_mRNA0448_GTP </ci>
            </apply>
          </math>
          <listOfLocalParameters>
            <localParameter id="k_forward" value="8.88"/>
          </listOfLocalParameters>
        </kineticLaw>
      </reaction>
      <reaction id="r1352" name="r1352" reversible="false">
        <annotation>
          <PropensityType> k=k_forward type=massaction</PropensityType>
        </annotation>
        <listOfReactants>
          <speciesReference species="T7RNAP_bound_mRNA0449_PPi" stoichiometry="1" constant="false"/>
        </listOfReactants>
        <listOfProducts>
          <speciesReference species="T7RNAP_bound_mRNA0449" stoichiometry="1" constant="false"/>
          <speciesReference species="PPi" stoichiometry="1" constant="false"/>
        </listOfProducts>
        <kineticLaw>
          <math xmlns="http://www.w3.org/1998/Math/MathML">
            <apply>
              <times/>
              <ci> k_forward </ci>
              <ci> T7RNAP_bound_mRNA0449_PPi </ci>
            </apply>
          </math>
          <listOfLocalParameters>
            <localParameter id="k_forward" value="557.64"/>
          </listOfLocalParameters>
        </kineticLaw>
      </reaction>
      <reaction id="r1353" name="r1353" reversible="false">
        <annotation>
          <PropensityType> k=k_forward type=massaction</PropensityType>
        </annotation>
        <listOfReactants>
          <speciesReference species="T7RNAP_bound_mRNA0449" stoichiometry="1" constant="false"/>
          <speciesReference species="ATP" stoichiometry="1" constant="false"/>
        </listOfReactants>
        <listOfProducts>
          <speciesReference species="T7RNAP_bound_mRNA0449_ATP" stoichiometry="1" constant="false"/>
        </listOfProducts>
        <kineticLaw>
          <math xmlns="http://www.w3.org/1998/Math/MathML">
            <apply>
              <times/>
              <ci> k_forward </ci>
              <ci> T7RNAP_bound_mRNA0449 </ci>
              <ci> ATP </ci>
            </apply>
          </math>
          <listOfLocalParameters>
            <localParameter id="k_forward" value="0.365"/>
          </listOfLocalParameters>
        </kineticLaw>
      </reaction>
      <reaction id="r1354" name="r1354" reversible="false">
        <annotation>
          <PropensityType> k=k_forward type=massaction</PropensityType>
        </annotation>
        <listOfReactants>
          <speciesReference species="T7RNAP_bound_mRNA0449_ATP" stoichiometry="1" constant="false"/>
        </listOfReactants>
        <listOfProducts>
          <speciesReference species="T7RNAP_bound_mRNA0450_PPi" stoichiometry="1" constant="false"/>
        </listOfProducts>
        <kineticLaw>
          <math xmlns="http://www.w3.org/1998/Math/MathML">
            <apply>
              <times/>
              <ci> k_forward </ci>
              <ci> T7RNAP_bound_mRNA0449_ATP </ci>
            </apply>
          </math>
          <listOfLocalParameters>
            <localParameter id="k_forward" value="8.88"/>
          </listOfLocalParameters>
        </kineticLaw>
      </reaction>
      <reaction id="r1355" name="r1355" reversible="false">
        <annotation>
          <PropensityType> k=k_forward type=massaction</PropensityType>
        </annotation>
        <listOfReactants>
          <speciesReference species="T7RNAP_bound_mRNA0450_PPi" stoichiometry="1" constant="false"/>
        </listOfReactants>
        <listOfProducts>
          <speciesReference species="T7RNAP_bound_mRNA0450" stoichiometry="1" constant="false"/>
          <speciesReference species="PPi" stoichiometry="1" constant="false"/>
        </listOfProducts>
        <kineticLaw>
          <math xmlns="http://www.w3.org/1998/Math/MathML">
            <apply>
              <times/>
              <ci> k_forward </ci>
              <ci> T7RNAP_bound_mRNA0450_PPi </ci>
            </apply>
          </math>
          <listOfLocalParameters>
            <localParameter id="k_forward" value="557.64"/>
          </listOfLocalParameters>
        </kineticLaw>
      </reaction>
      <reaction id="r1356" name="r1356" reversible="false">
        <annotation>
          <PropensityType> k=k_forward type=massaction</PropensityType>
        </annotation>
        <listOfReactants>
          <speciesReference species="T7RNAP_bound_mRNA0450" stoichiometry="1" constant="false"/>
          <speciesReference species="ATP" stoichiometry="1" constant="false"/>
        </listOfReactants>
        <listOfProducts>
          <speciesReference species="T7RNAP_bound_mRNA0450_ATP" stoichiometry="1" constant="false"/>
        </listOfProducts>
        <kineticLaw>
          <math xmlns="http://www.w3.org/1998/Math/MathML">
            <apply>
              <times/>
              <ci> k_forward </ci>
              <ci> T7RNAP_bound_mRNA0450 </ci>
              <ci> ATP </ci>
            </apply>
          </math>
          <listOfLocalParameters>
            <localParameter id="k_forward" value="0.365"/>
          </listOfLocalParameters>
        </kineticLaw>
      </reaction>
      <reaction id="r1357" name="r1357" reversible="false">
        <annotation>
          <PropensityType> k=k_forward type=massaction</PropensityType>
        </annotation>
        <listOfReactants>
          <speciesReference species="T7RNAP_bound_mRNA0450_ATP" stoichiometry="1" constant="false"/>
        </listOfReactants>
        <listOfProducts>
          <speciesReference species="T7RNAP_bound_mRNA0451_PPi" stoichiometry="1" constant="false"/>
        </listOfProducts>
        <kineticLaw>
          <math xmlns="http://www.w3.org/1998/Math/MathML">
            <apply>
              <times/>
              <ci> k_forward </ci>
              <ci> T7RNAP_bound_mRNA0450_ATP </ci>
            </apply>
          </math>
          <listOfLocalParameters>
            <localParameter id="k_forward" value="8.88"/>
          </listOfLocalParameters>
        </kineticLaw>
      </reaction>
      <reaction id="r1358" name="r1358" reversible="false">
        <annotation>
          <PropensityType> k=k_forward type=massaction</PropensityType>
        </annotation>
        <listOfReactants>
          <speciesReference species="T7RNAP_bound_mRNA0451_PPi" stoichiometry="1" constant="false"/>
        </listOfReactants>
        <listOfProducts>
          <speciesReference species="T7RNAP_bound_mRNA0451" stoichiometry="1" constant="false"/>
          <speciesReference species="PPi" stoichiometry="1" constant="false"/>
        </listOfProducts>
        <kineticLaw>
          <math xmlns="http://www.w3.org/1998/Math/MathML">
            <apply>
              <times/>
              <ci> k_forward </ci>
              <ci> T7RNAP_bound_mRNA0451_PPi </ci>
            </apply>
          </math>
          <listOfLocalParameters>
            <localParameter id="k_forward" value="557.64"/>
          </listOfLocalParameters>
        </kineticLaw>
      </reaction>
      <reaction id="r1359" name="r1359" reversible="false">
        <annotation>
          <PropensityType> k=k_forward type=massaction</PropensityType>
        </annotation>
        <listOfReactants>
          <speciesReference species="T7RNAP_bound_mRNA0451" stoichiometry="1" constant="false"/>
          <speciesReference species="GTP" stoichiometry="1" constant="false"/>
        </listOfReactants>
        <listOfProducts>
          <speciesReference species="T7RNAP_bound_mRNA0451_GTP" stoichiometry="1" constant="false"/>
        </listOfProducts>
        <kineticLaw>
          <math xmlns="http://www.w3.org/1998/Math/MathML">
            <apply>
              <times/>
              <ci> k_forward </ci>
              <ci> T7RNAP_bound_mRNA0451 </ci>
              <ci> GTP </ci>
            </apply>
          </math>
          <listOfLocalParameters>
            <localParameter id="k_forward" value="0.365"/>
          </listOfLocalParameters>
        </kineticLaw>
      </reaction>
      <reaction id="r1360" name="r1360" reversible="false">
        <annotation>
          <PropensityType> k=k_forward type=massaction</PropensityType>
        </annotation>
        <listOfReactants>
          <speciesReference species="T7RNAP_bound_mRNA0451_GTP" stoichiometry="1" constant="false"/>
        </listOfReactants>
        <listOfProducts>
          <speciesReference species="T7RNAP_bound_mRNA0452_PPi" stoichiometry="1" constant="false"/>
        </listOfProducts>
        <kineticLaw>
          <math xmlns="http://www.w3.org/1998/Math/MathML">
            <apply>
              <times/>
              <ci> k_forward </ci>
              <ci> T7RNAP_bound_mRNA0451_GTP </ci>
            </apply>
          </math>
          <listOfLocalParameters>
            <localParameter id="k_forward" value="8.88"/>
          </listOfLocalParameters>
        </kineticLaw>
      </reaction>
      <reaction id="r1361" name="r1361" reversible="false">
        <annotation>
          <PropensityType> k=k_forward type=massaction</PropensityType>
        </annotation>
        <listOfReactants>
          <speciesReference species="T7RNAP_bound_mRNA0452_PPi" stoichiometry="1" constant="false"/>
        </listOfReactants>
        <listOfProducts>
          <speciesReference species="T7RNAP_bound_mRNA0452" stoichiometry="1" constant="false"/>
          <speciesReference species="PPi" stoichiometry="1" constant="false"/>
        </listOfProducts>
        <kineticLaw>
          <math xmlns="http://www.w3.org/1998/Math/MathML">
            <apply>
              <times/>
              <ci> k_forward </ci>
              <ci> T7RNAP_bound_mRNA0452_PPi </ci>
            </apply>
          </math>
          <listOfLocalParameters>
            <localParameter id="k_forward" value="557.64"/>
          </listOfLocalParameters>
        </kineticLaw>
      </reaction>
      <reaction id="r1362" name="r1362" reversible="false">
        <annotation>
          <PropensityType> k=k_forward type=massaction</PropensityType>
        </annotation>
        <listOfReactants>
          <speciesReference species="T7RNAP_bound_mRNA0452" stoichiometry="1" constant="false"/>
          <speciesReference species="UTP" stoichiometry="1" constant="false"/>
        </listOfReactants>
        <listOfProducts>
          <speciesReference species="T7RNAP_bound_mRNA0452_UTP" stoichiometry="1" constant="false"/>
        </listOfProducts>
        <kineticLaw>
          <math xmlns="http://www.w3.org/1998/Math/MathML">
            <apply>
              <times/>
              <ci> k_forward </ci>
              <ci> T7RNAP_bound_mRNA0452 </ci>
              <ci> UTP </ci>
            </apply>
          </math>
          <listOfLocalParameters>
            <localParameter id="k_forward" value="0.365"/>
          </listOfLocalParameters>
        </kineticLaw>
      </reaction>
      <reaction id="r1363" name="r1363" reversible="false">
        <annotation>
          <PropensityType> k=k_forward type=massaction</PropensityType>
        </annotation>
        <listOfReactants>
          <speciesReference species="T7RNAP_bound_mRNA0452_UTP" stoichiometry="1" constant="false"/>
        </listOfReactants>
        <listOfProducts>
          <speciesReference species="T7RNAP_bound_mRNA0453_PPi" stoichiometry="1" constant="false"/>
        </listOfProducts>
        <kineticLaw>
          <math xmlns="http://www.w3.org/1998/Math/MathML">
            <apply>
              <times/>
              <ci> k_forward </ci>
              <ci> T7RNAP_bound_mRNA0452_UTP </ci>
            </apply>
          </math>
          <listOfLocalParameters>
            <localParameter id="k_forward" value="8.88"/>
          </listOfLocalParameters>
        </kineticLaw>
      </reaction>
      <reaction id="r1364" name="r1364" reversible="false">
        <annotation>
          <PropensityType> k=k_forward type=massaction</PropensityType>
        </annotation>
        <listOfReactants>
          <speciesReference species="T7RNAP_bound_mRNA0453_PPi" stoichiometry="1" constant="false"/>
        </listOfReactants>
        <listOfProducts>
          <speciesReference species="T7RNAP_bound_mRNA0453" stoichiometry="1" constant="false"/>
          <speciesReference species="PPi" stoichiometry="1" constant="false"/>
        </listOfProducts>
        <kineticLaw>
          <math xmlns="http://www.w3.org/1998/Math/MathML">
            <apply>
              <times/>
              <ci> k_forward </ci>
              <ci> T7RNAP_bound_mRNA0453_PPi </ci>
            </apply>
          </math>
          <listOfLocalParameters>
            <localParameter id="k_forward" value="557.64"/>
          </listOfLocalParameters>
        </kineticLaw>
      </reaction>
      <reaction id="r1365" name="r1365" reversible="false">
        <annotation>
          <PropensityType> k=k_forward type=massaction</PropensityType>
        </annotation>
        <listOfReactants>
          <speciesReference species="T7RNAP_bound_mRNA0453" stoichiometry="1" constant="false"/>
          <speciesReference species="UTP" stoichiometry="1" constant="false"/>
        </listOfReactants>
        <listOfProducts>
          <speciesReference species="T7RNAP_bound_mRNA0453_UTP" stoichiometry="1" constant="false"/>
        </listOfProducts>
        <kineticLaw>
          <math xmlns="http://www.w3.org/1998/Math/MathML">
            <apply>
              <times/>
              <ci> k_forward </ci>
              <ci> T7RNAP_bound_mRNA0453 </ci>
              <ci> UTP </ci>
            </apply>
          </math>
          <listOfLocalParameters>
            <localParameter id="k_forward" value="0.365"/>
          </listOfLocalParameters>
        </kineticLaw>
      </reaction>
      <reaction id="r1366" name="r1366" reversible="false">
        <annotation>
          <PropensityType> k=k_forward type=massaction</PropensityType>
        </annotation>
        <listOfReactants>
          <speciesReference species="T7RNAP_bound_mRNA0453_UTP" stoichiometry="1" constant="false"/>
        </listOfReactants>
        <listOfProducts>
          <speciesReference species="T7RNAP_bound_mRNA0454_PPi" stoichiometry="1" constant="false"/>
        </listOfProducts>
        <kineticLaw>
          <math xmlns="http://www.w3.org/1998/Math/MathML">
            <apply>
              <times/>
              <ci> k_forward </ci>
              <ci> T7RNAP_bound_mRNA0453_UTP </ci>
            </apply>
          </math>
          <listOfLocalParameters>
            <localParameter id="k_forward" value="8.88"/>
          </listOfLocalParameters>
        </kineticLaw>
      </reaction>
      <reaction id="r1367" name="r1367" reversible="false">
        <annotation>
          <PropensityType> k=k_forward type=massaction</PropensityType>
        </annotation>
        <listOfReactants>
          <speciesReference species="T7RNAP_bound_mRNA0454_PPi" stoichiometry="1" constant="false"/>
        </listOfReactants>
        <listOfProducts>
          <speciesReference species="T7RNAP_bound_mRNA0454" stoichiometry="1" constant="false"/>
          <speciesReference species="PPi" stoichiometry="1" constant="false"/>
        </listOfProducts>
        <kineticLaw>
          <math xmlns="http://www.w3.org/1998/Math/MathML">
            <apply>
              <times/>
              <ci> k_forward </ci>
              <ci> T7RNAP_bound_mRNA0454_PPi </ci>
            </apply>
          </math>
          <listOfLocalParameters>
            <localParameter id="k_forward" value="557.64"/>
          </listOfLocalParameters>
        </kineticLaw>
      </reaction>
      <reaction id="r1368" name="r1368" reversible="false">
        <annotation>
          <PropensityType> k=k_forward type=massaction</PropensityType>
        </annotation>
        <listOfReactants>
          <speciesReference species="T7RNAP_bound_mRNA0454" stoichiometry="1" constant="false"/>
          <speciesReference species="CTP" stoichiometry="1" constant="false"/>
        </listOfReactants>
        <listOfProducts>
          <speciesReference species="T7RNAP_bound_mRNA0454_CTP" stoichiometry="1" constant="false"/>
        </listOfProducts>
        <kineticLaw>
          <math xmlns="http://www.w3.org/1998/Math/MathML">
            <apply>
              <times/>
              <ci> k_forward </ci>
              <ci> T7RNAP_bound_mRNA0454 </ci>
              <ci> CTP </ci>
            </apply>
          </math>
          <listOfLocalParameters>
            <localParameter id="k_forward" value="0.365"/>
          </listOfLocalParameters>
        </kineticLaw>
      </reaction>
      <reaction id="r1369" name="r1369" reversible="false">
        <annotation>
          <PropensityType> k=k_forward type=massaction</PropensityType>
        </annotation>
        <listOfReactants>
          <speciesReference species="T7RNAP_bound_mRNA0454_CTP" stoichiometry="1" constant="false"/>
        </listOfReactants>
        <listOfProducts>
          <speciesReference species="T7RNAP_bound_mRNA0455_PPi" stoichiometry="1" constant="false"/>
        </listOfProducts>
        <kineticLaw>
          <math xmlns="http://www.w3.org/1998/Math/MathML">
            <apply>
              <times/>
              <ci> k_forward </ci>
              <ci> T7RNAP_bound_mRNA0454_CTP </ci>
            </apply>
          </math>
          <listOfLocalParameters>
            <localParameter id="k_forward" value="8.88"/>
          </listOfLocalParameters>
        </kineticLaw>
      </reaction>
      <reaction id="r1370" name="r1370" reversible="false">
        <annotation>
          <PropensityType> k=k_forward type=massaction</PropensityType>
        </annotation>
        <listOfReactants>
          <speciesReference species="T7RNAP_bound_mRNA0455_PPi" stoichiometry="1" constant="false"/>
        </listOfReactants>
        <listOfProducts>
          <speciesReference species="T7RNAP_bound_mRNA0455" stoichiometry="1" constant="false"/>
          <speciesReference species="PPi" stoichiometry="1" constant="false"/>
        </listOfProducts>
        <kineticLaw>
          <math xmlns="http://www.w3.org/1998/Math/MathML">
            <apply>
              <times/>
              <ci> k_forward </ci>
              <ci> T7RNAP_bound_mRNA0455_PPi </ci>
            </apply>
          </math>
          <listOfLocalParameters>
            <localParameter id="k_forward" value="557.64"/>
          </listOfLocalParameters>
        </kineticLaw>
      </reaction>
      <reaction id="r1371" name="r1371" reversible="false">
        <annotation>
          <PropensityType> k=k_forward type=massaction</PropensityType>
        </annotation>
        <listOfReactants>
          <speciesReference species="T7RNAP_bound_mRNA0455" stoichiometry="1" constant="false"/>
          <speciesReference species="CTP" stoichiometry="1" constant="false"/>
        </listOfReactants>
        <listOfProducts>
          <speciesReference species="T7RNAP_bound_mRNA0455_CTP" stoichiometry="1" constant="false"/>
        </listOfProducts>
        <kineticLaw>
          <math xmlns="http://www.w3.org/1998/Math/MathML">
            <apply>
              <times/>
              <ci> k_forward </ci>
              <ci> T7RNAP_bound_mRNA0455 </ci>
              <ci> CTP </ci>
            </apply>
          </math>
          <listOfLocalParameters>
            <localParameter id="k_forward" value="0.365"/>
          </listOfLocalParameters>
        </kineticLaw>
      </reaction>
      <reaction id="r1372" name="r1372" reversible="false">
        <annotation>
          <PropensityType> k=k_forward type=massaction</PropensityType>
        </annotation>
        <listOfReactants>
          <speciesReference species="T7RNAP_bound_mRNA0455_CTP" stoichiometry="1" constant="false"/>
        </listOfReactants>
        <listOfProducts>
          <speciesReference species="T7RNAP_bound_mRNA0456_PPi" stoichiometry="1" constant="false"/>
        </listOfProducts>
        <kineticLaw>
          <math xmlns="http://www.w3.org/1998/Math/MathML">
            <apply>
              <times/>
              <ci> k_forward </ci>
              <ci> T7RNAP_bound_mRNA0455_CTP </ci>
            </apply>
          </math>
          <listOfLocalParameters>
            <localParameter id="k_forward" value="8.88"/>
          </listOfLocalParameters>
        </kineticLaw>
      </reaction>
      <reaction id="r1373" name="r1373" reversible="false">
        <annotation>
          <PropensityType> k=k_forward type=massaction</PropensityType>
        </annotation>
        <listOfReactants>
          <speciesReference species="T7RNAP_bound_mRNA0456_PPi" stoichiometry="1" constant="false"/>
        </listOfReactants>
        <listOfProducts>
          <speciesReference species="T7RNAP_bound_mRNA0456" stoichiometry="1" constant="false"/>
          <speciesReference species="PPi" stoichiometry="1" constant="false"/>
        </listOfProducts>
        <kineticLaw>
          <math xmlns="http://www.w3.org/1998/Math/MathML">
            <apply>
              <times/>
              <ci> k_forward </ci>
              <ci> T7RNAP_bound_mRNA0456_PPi </ci>
            </apply>
          </math>
          <listOfLocalParameters>
            <localParameter id="k_forward" value="557.64"/>
          </listOfLocalParameters>
        </kineticLaw>
      </reaction>
      <reaction id="r1374" name="r1374" reversible="false">
        <annotation>
          <PropensityType> k=k_forward type=massaction</PropensityType>
        </annotation>
        <listOfReactants>
          <speciesReference species="T7RNAP_bound_mRNA0456" stoichiometry="1" constant="false"/>
          <speciesReference species="UTP" stoichiometry="1" constant="false"/>
        </listOfReactants>
        <listOfProducts>
          <speciesReference species="T7RNAP_bound_mRNA0456_UTP" stoichiometry="1" constant="false"/>
        </listOfProducts>
        <kineticLaw>
          <math xmlns="http://www.w3.org/1998/Math/MathML">
            <apply>
              <times/>
              <ci> k_forward </ci>
              <ci> T7RNAP_bound_mRNA0456 </ci>
              <ci> UTP </ci>
            </apply>
          </math>
          <listOfLocalParameters>
            <localParameter id="k_forward" value="0.365"/>
          </listOfLocalParameters>
        </kineticLaw>
      </reaction>
      <reaction id="r1375" name="r1375" reversible="false">
        <annotation>
          <PropensityType> k=k_forward type=massaction</PropensityType>
        </annotation>
        <listOfReactants>
          <speciesReference species="T7RNAP_bound_mRNA0456_UTP" stoichiometry="1" constant="false"/>
        </listOfReactants>
        <listOfProducts>
          <speciesReference species="T7RNAP_bound_mRNA0457_PPi" stoichiometry="1" constant="false"/>
        </listOfProducts>
        <kineticLaw>
          <math xmlns="http://www.w3.org/1998/Math/MathML">
            <apply>
              <times/>
              <ci> k_forward </ci>
              <ci> T7RNAP_bound_mRNA0456_UTP </ci>
            </apply>
          </math>
          <listOfLocalParameters>
            <localParameter id="k_forward" value="8.88"/>
          </listOfLocalParameters>
        </kineticLaw>
      </reaction>
      <reaction id="r1376" name="r1376" reversible="false">
        <annotation>
          <PropensityType> k=k_forward type=massaction</PropensityType>
        </annotation>
        <listOfReactants>
          <speciesReference species="T7RNAP_bound_mRNA0457_PPi" stoichiometry="1" constant="false"/>
        </listOfReactants>
        <listOfProducts>
          <speciesReference species="T7RNAP_bound_mRNA0457" stoichiometry="1" constant="false"/>
          <speciesReference species="PPi" stoichiometry="1" constant="false"/>
        </listOfProducts>
        <kineticLaw>
          <math xmlns="http://www.w3.org/1998/Math/MathML">
            <apply>
              <times/>
              <ci> k_forward </ci>
              <ci> T7RNAP_bound_mRNA0457_PPi </ci>
            </apply>
          </math>
          <listOfLocalParameters>
            <localParameter id="k_forward" value="557.64"/>
          </listOfLocalParameters>
        </kineticLaw>
      </reaction>
      <reaction id="r1377" name="r1377" reversible="false">
        <annotation>
          <PropensityType> k=k_forward type=massaction</PropensityType>
        </annotation>
        <listOfReactants>
          <speciesReference species="T7RNAP_bound_mRNA0457" stoichiometry="1" constant="false"/>
          <speciesReference species="CTP" stoichiometry="1" constant="false"/>
        </listOfReactants>
        <listOfProducts>
          <speciesReference species="T7RNAP_bound_mRNA0457_CTP" stoichiometry="1" constant="false"/>
        </listOfProducts>
        <kineticLaw>
          <math xmlns="http://www.w3.org/1998/Math/MathML">
            <apply>
              <times/>
              <ci> k_forward </ci>
              <ci> T7RNAP_bound_mRNA0457 </ci>
              <ci> CTP </ci>
            </apply>
          </math>
          <listOfLocalParameters>
            <localParameter id="k_forward" value="0.365"/>
          </listOfLocalParameters>
        </kineticLaw>
      </reaction>
      <reaction id="r1378" name="r1378" reversible="false">
        <annotation>
          <PropensityType> k=k_forward type=massaction</PropensityType>
        </annotation>
        <listOfReactants>
          <speciesReference species="T7RNAP_bound_mRNA0457_CTP" stoichiometry="1" constant="false"/>
        </listOfReactants>
        <listOfProducts>
          <speciesReference species="T7RNAP_bound_mRNA0458_PPi" stoichiometry="1" constant="false"/>
        </listOfProducts>
        <kineticLaw>
          <math xmlns="http://www.w3.org/1998/Math/MathML">
            <apply>
              <times/>
              <ci> k_forward </ci>
              <ci> T7RNAP_bound_mRNA0457_CTP </ci>
            </apply>
          </math>
          <listOfLocalParameters>
            <localParameter id="k_forward" value="8.88"/>
          </listOfLocalParameters>
        </kineticLaw>
      </reaction>
      <reaction id="r1379" name="r1379" reversible="false">
        <annotation>
          <PropensityType> k=k_forward type=massaction</PropensityType>
        </annotation>
        <listOfReactants>
          <speciesReference species="T7RNAP_bound_mRNA0458_PPi" stoichiometry="1" constant="false"/>
        </listOfReactants>
        <listOfProducts>
          <speciesReference species="T7RNAP_bound_mRNA0458" stoichiometry="1" constant="false"/>
          <speciesReference species="PPi" stoichiometry="1" constant="false"/>
        </listOfProducts>
        <kineticLaw>
          <math xmlns="http://www.w3.org/1998/Math/MathML">
            <apply>
              <times/>
              <ci> k_forward </ci>
              <ci> T7RNAP_bound_mRNA0458_PPi </ci>
            </apply>
          </math>
          <listOfLocalParameters>
            <localParameter id="k_forward" value="557.64"/>
          </listOfLocalParameters>
        </kineticLaw>
      </reaction>
      <reaction id="r1380" name="r1380" reversible="false">
        <annotation>
          <PropensityType> k=k_forward type=massaction</PropensityType>
        </annotation>
        <listOfReactants>
          <speciesReference species="T7RNAP_bound_mRNA0458" stoichiometry="1" constant="false"/>
          <speciesReference species="CTP" stoichiometry="1" constant="false"/>
        </listOfReactants>
        <listOfProducts>
          <speciesReference species="T7RNAP_bound_mRNA0458_CTP" stoichiometry="1" constant="false"/>
        </listOfProducts>
        <kineticLaw>
          <math xmlns="http://www.w3.org/1998/Math/MathML">
            <apply>
              <times/>
              <ci> k_forward </ci>
              <ci> T7RNAP_bound_mRNA0458 </ci>
              <ci> CTP </ci>
            </apply>
          </math>
          <listOfLocalParameters>
            <localParameter id="k_forward" value="0.365"/>
          </listOfLocalParameters>
        </kineticLaw>
      </reaction>
      <reaction id="r1381" name="r1381" reversible="false">
        <annotation>
          <PropensityType> k=k_forward type=massaction</PropensityType>
        </annotation>
        <listOfReactants>
          <speciesReference species="T7RNAP_bound_mRNA0458_CTP" stoichiometry="1" constant="false"/>
        </listOfReactants>
        <listOfProducts>
          <speciesReference species="T7RNAP_bound_mRNA0459_PPi" stoichiometry="1" constant="false"/>
        </listOfProducts>
        <kineticLaw>
          <math xmlns="http://www.w3.org/1998/Math/MathML">
            <apply>
              <times/>
              <ci> k_forward </ci>
              <ci> T7RNAP_bound_mRNA0458_CTP </ci>
            </apply>
          </math>
          <listOfLocalParameters>
            <localParameter id="k_forward" value="8.88"/>
          </listOfLocalParameters>
        </kineticLaw>
      </reaction>
      <reaction id="r1382" name="r1382" reversible="false">
        <annotation>
          <PropensityType> k=k_forward type=massaction</PropensityType>
        </annotation>
        <listOfReactants>
          <speciesReference species="T7RNAP_bound_mRNA0459_PPi" stoichiometry="1" constant="false"/>
        </listOfReactants>
        <listOfProducts>
          <speciesReference species="T7RNAP_bound_mRNA0459" stoichiometry="1" constant="false"/>
          <speciesReference species="PPi" stoichiometry="1" constant="false"/>
        </listOfProducts>
        <kineticLaw>
          <math xmlns="http://www.w3.org/1998/Math/MathML">
            <apply>
              <times/>
              <ci> k_forward </ci>
              <ci> T7RNAP_bound_mRNA0459_PPi </ci>
            </apply>
          </math>
          <listOfLocalParameters>
            <localParameter id="k_forward" value="557.64"/>
          </listOfLocalParameters>
        </kineticLaw>
      </reaction>
      <reaction id="r1383" name="r1383" reversible="false">
        <annotation>
          <PropensityType> k=k_forward type=massaction</PropensityType>
        </annotation>
        <listOfReactants>
          <speciesReference species="T7RNAP_bound_mRNA0459" stoichiometry="1" constant="false"/>
          <speciesReference species="UTP" stoichiometry="1" constant="false"/>
        </listOfReactants>
        <listOfProducts>
          <speciesReference species="T7RNAP_bound_mRNA0459_UTP" stoichiometry="1" constant="false"/>
        </listOfProducts>
        <kineticLaw>
          <math xmlns="http://www.w3.org/1998/Math/MathML">
            <apply>
              <times/>
              <ci> k_forward </ci>
              <ci> T7RNAP_bound_mRNA0459 </ci>
              <ci> UTP </ci>
            </apply>
          </math>
          <listOfLocalParameters>
            <localParameter id="k_forward" value="0.365"/>
          </listOfLocalParameters>
        </kineticLaw>
      </reaction>
      <reaction id="r1384" name="r1384" reversible="false">
        <annotation>
          <PropensityType> k=k_forward type=massaction</PropensityType>
        </annotation>
        <listOfReactants>
          <speciesReference species="T7RNAP_bound_mRNA0459_UTP" stoichiometry="1" constant="false"/>
        </listOfReactants>
        <listOfProducts>
          <speciesReference species="T7RNAP_bound_mRNA0460_PPi" stoichiometry="1" constant="false"/>
        </listOfProducts>
        <kineticLaw>
          <math xmlns="http://www.w3.org/1998/Math/MathML">
            <apply>
              <times/>
              <ci> k_forward </ci>
              <ci> T7RNAP_bound_mRNA0459_UTP </ci>
            </apply>
          </math>
          <listOfLocalParameters>
            <localParameter id="k_forward" value="8.88"/>
          </listOfLocalParameters>
        </kineticLaw>
      </reaction>
      <reaction id="r1385" name="r1385" reversible="false">
        <annotation>
          <PropensityType> k=k_forward type=massaction</PropensityType>
        </annotation>
        <listOfReactants>
          <speciesReference species="T7RNAP_bound_mRNA0460_PPi" stoichiometry="1" constant="false"/>
        </listOfReactants>
        <listOfProducts>
          <speciesReference species="T7RNAP_bound_mRNA0460" stoichiometry="1" constant="false"/>
          <speciesReference species="PPi" stoichiometry="1" constant="false"/>
        </listOfProducts>
        <kineticLaw>
          <math xmlns="http://www.w3.org/1998/Math/MathML">
            <apply>
              <times/>
              <ci> k_forward </ci>
              <ci> T7RNAP_bound_mRNA0460_PPi </ci>
            </apply>
          </math>
          <listOfLocalParameters>
            <localParameter id="k_forward" value="557.64"/>
          </listOfLocalParameters>
        </kineticLaw>
      </reaction>
      <reaction id="r1386" name="r1386" reversible="false">
        <annotation>
          <PropensityType> k=k_forward type=massaction</PropensityType>
        </annotation>
        <listOfReactants>
          <speciesReference species="T7RNAP_bound_mRNA0460" stoichiometry="1" constant="false"/>
          <speciesReference species="GTP" stoichiometry="1" constant="false"/>
        </listOfReactants>
        <listOfProducts>
          <speciesReference species="T7RNAP_bound_mRNA0460_GTP" stoichiometry="1" constant="false"/>
        </listOfProducts>
        <kineticLaw>
          <math xmlns="http://www.w3.org/1998/Math/MathML">
            <apply>
              <times/>
              <ci> k_forward </ci>
              <ci> T7RNAP_bound_mRNA0460 </ci>
              <ci> GTP </ci>
            </apply>
          </math>
          <listOfLocalParameters>
            <localParameter id="k_forward" value="0.365"/>
          </listOfLocalParameters>
        </kineticLaw>
      </reaction>
      <reaction id="r1387" name="r1387" reversible="false">
        <annotation>
          <PropensityType> k=k_forward type=massaction</PropensityType>
        </annotation>
        <listOfReactants>
          <speciesReference species="T7RNAP_bound_mRNA0460_GTP" stoichiometry="1" constant="false"/>
        </listOfReactants>
        <listOfProducts>
          <speciesReference species="T7RNAP_bound_mRNA0461_PPi" stoichiometry="1" constant="false"/>
        </listOfProducts>
        <kineticLaw>
          <math xmlns="http://www.w3.org/1998/Math/MathML">
            <apply>
              <times/>
              <ci> k_forward </ci>
              <ci> T7RNAP_bound_mRNA0460_GTP </ci>
            </apply>
          </math>
          <listOfLocalParameters>
            <localParameter id="k_forward" value="8.88"/>
          </listOfLocalParameters>
        </kineticLaw>
      </reaction>
      <reaction id="r1388" name="r1388" reversible="false">
        <annotation>
          <PropensityType> k=k_forward type=massaction</PropensityType>
        </annotation>
        <listOfReactants>
          <speciesReference species="T7RNAP_bound_mRNA0461_PPi" stoichiometry="1" constant="false"/>
        </listOfReactants>
        <listOfProducts>
          <speciesReference species="T7RNAP_bound_mRNA0461" stoichiometry="1" constant="false"/>
          <speciesReference species="PPi" stoichiometry="1" constant="false"/>
        </listOfProducts>
        <kineticLaw>
          <math xmlns="http://www.w3.org/1998/Math/MathML">
            <apply>
              <times/>
              <ci> k_forward </ci>
              <ci> T7RNAP_bound_mRNA0461_PPi </ci>
            </apply>
          </math>
          <listOfLocalParameters>
            <localParameter id="k_forward" value="557.64"/>
          </listOfLocalParameters>
        </kineticLaw>
      </reaction>
      <reaction id="r1389" name="r1389" reversible="false">
        <annotation>
          <PropensityType> k=k_forward type=massaction</PropensityType>
        </annotation>
        <listOfReactants>
          <speciesReference species="T7RNAP_bound_mRNA0461" stoichiometry="1" constant="false"/>
          <speciesReference species="CTP" stoichiometry="1" constant="false"/>
        </listOfReactants>
        <listOfProducts>
          <speciesReference species="T7RNAP_bound_mRNA0461_CTP" stoichiometry="1" constant="false"/>
        </listOfProducts>
        <kineticLaw>
          <math xmlns="http://www.w3.org/1998/Math/MathML">
            <apply>
              <times/>
              <ci> k_forward </ci>
              <ci> T7RNAP_bound_mRNA0461 </ci>
              <ci> CTP </ci>
            </apply>
          </math>
          <listOfLocalParameters>
            <localParameter id="k_forward" value="0.365"/>
          </listOfLocalParameters>
        </kineticLaw>
      </reaction>
      <reaction id="r1390" name="r1390" reversible="false">
        <annotation>
          <PropensityType> k=k_forward type=massaction</PropensityType>
        </annotation>
        <listOfReactants>
          <speciesReference species="T7RNAP_bound_mRNA0461_CTP" stoichiometry="1" constant="false"/>
        </listOfReactants>
        <listOfProducts>
          <speciesReference species="T7RNAP_bound_mRNA0462_PPi" stoichiometry="1" constant="false"/>
        </listOfProducts>
        <kineticLaw>
          <math xmlns="http://www.w3.org/1998/Math/MathML">
            <apply>
              <times/>
              <ci> k_forward </ci>
              <ci> T7RNAP_bound_mRNA0461_CTP </ci>
            </apply>
          </math>
          <listOfLocalParameters>
            <localParameter id="k_forward" value="8.88"/>
          </listOfLocalParameters>
        </kineticLaw>
      </reaction>
      <reaction id="r1391" name="r1391" reversible="false">
        <annotation>
          <PropensityType> k=k_forward type=massaction</PropensityType>
        </annotation>
        <listOfReactants>
          <speciesReference species="T7RNAP_bound_mRNA0462_PPi" stoichiometry="1" constant="false"/>
        </listOfReactants>
        <listOfProducts>
          <speciesReference species="T7RNAP_bound_mRNA0462" stoichiometry="1" constant="false"/>
          <speciesReference species="PPi" stoichiometry="1" constant="false"/>
        </listOfProducts>
        <kineticLaw>
          <math xmlns="http://www.w3.org/1998/Math/MathML">
            <apply>
              <times/>
              <ci> k_forward </ci>
              <ci> T7RNAP_bound_mRNA0462_PPi </ci>
            </apply>
          </math>
          <listOfLocalParameters>
            <localParameter id="k_forward" value="557.64"/>
          </listOfLocalParameters>
        </kineticLaw>
      </reaction>
      <reaction id="r1392" name="r1392" reversible="false">
        <annotation>
          <PropensityType> k=k_forward type=massaction</PropensityType>
        </annotation>
        <listOfReactants>
          <speciesReference species="T7RNAP_bound_mRNA0462" stoichiometry="1" constant="false"/>
          <speciesReference species="CTP" stoichiometry="1" constant="false"/>
        </listOfReactants>
        <listOfProducts>
          <speciesReference species="T7RNAP_bound_mRNA0462_CTP" stoichiometry="1" constant="false"/>
        </listOfProducts>
        <kineticLaw>
          <math xmlns="http://www.w3.org/1998/Math/MathML">
            <apply>
              <times/>
              <ci> k_forward </ci>
              <ci> T7RNAP_bound_mRNA0462 </ci>
              <ci> CTP </ci>
            </apply>
          </math>
          <listOfLocalParameters>
            <localParameter id="k_forward" value="0.365"/>
          </listOfLocalParameters>
        </kineticLaw>
      </reaction>
      <reaction id="r1393" name="r1393" reversible="false">
        <annotation>
          <PropensityType> k=k_forward type=massaction</PropensityType>
        </annotation>
        <listOfReactants>
          <speciesReference species="T7RNAP_bound_mRNA0462_CTP" stoichiometry="1" constant="false"/>
        </listOfReactants>
        <listOfProducts>
          <speciesReference species="T7RNAP_bound_mRNA0463_PPi" stoichiometry="1" constant="false"/>
        </listOfProducts>
        <kineticLaw>
          <math xmlns="http://www.w3.org/1998/Math/MathML">
            <apply>
              <times/>
              <ci> k_forward </ci>
              <ci> T7RNAP_bound_mRNA0462_CTP </ci>
            </apply>
          </math>
          <listOfLocalParameters>
            <localParameter id="k_forward" value="8.88"/>
          </listOfLocalParameters>
        </kineticLaw>
      </reaction>
      <reaction id="r1394" name="r1394" reversible="false">
        <annotation>
          <PropensityType> k=k_forward type=massaction</PropensityType>
        </annotation>
        <listOfReactants>
          <speciesReference species="T7RNAP_bound_mRNA0463_PPi" stoichiometry="1" constant="false"/>
        </listOfReactants>
        <listOfProducts>
          <speciesReference species="T7RNAP_bound_mRNA0463" stoichiometry="1" constant="false"/>
          <speciesReference species="PPi" stoichiometry="1" constant="false"/>
        </listOfProducts>
        <kineticLaw>
          <math xmlns="http://www.w3.org/1998/Math/MathML">
            <apply>
              <times/>
              <ci> k_forward </ci>
              <ci> T7RNAP_bound_mRNA0463_PPi </ci>
            </apply>
          </math>
          <listOfLocalParameters>
            <localParameter id="k_forward" value="557.64"/>
          </listOfLocalParameters>
        </kineticLaw>
      </reaction>
      <reaction id="r1395" name="r1395" reversible="false">
        <annotation>
          <PropensityType> k=k_forward type=massaction</PropensityType>
        </annotation>
        <listOfReactants>
          <speciesReference species="T7RNAP_bound_mRNA0463" stoichiometry="1" constant="false"/>
          <speciesReference species="GTP" stoichiometry="1" constant="false"/>
        </listOfReactants>
        <listOfProducts>
          <speciesReference species="T7RNAP_bound_mRNA0463_GTP" stoichiometry="1" constant="false"/>
        </listOfProducts>
        <kineticLaw>
          <math xmlns="http://www.w3.org/1998/Math/MathML">
            <apply>
              <times/>
              <ci> k_forward </ci>
              <ci> T7RNAP_bound_mRNA0463 </ci>
              <ci> GTP </ci>
            </apply>
          </math>
          <listOfLocalParameters>
            <localParameter id="k_forward" value="0.365"/>
          </listOfLocalParameters>
        </kineticLaw>
      </reaction>
      <reaction id="r1396" name="r1396" reversible="false">
        <annotation>
          <PropensityType> k=k_forward type=massaction</PropensityType>
        </annotation>
        <listOfReactants>
          <speciesReference species="T7RNAP_bound_mRNA0463_GTP" stoichiometry="1" constant="false"/>
        </listOfReactants>
        <listOfProducts>
          <speciesReference species="T7RNAP_bound_mRNA0464_PPi" stoichiometry="1" constant="false"/>
        </listOfProducts>
        <kineticLaw>
          <math xmlns="http://www.w3.org/1998/Math/MathML">
            <apply>
              <times/>
              <ci> k_forward </ci>
              <ci> T7RNAP_bound_mRNA0463_GTP </ci>
            </apply>
          </math>
          <listOfLocalParameters>
            <localParameter id="k_forward" value="8.88"/>
          </listOfLocalParameters>
        </kineticLaw>
      </reaction>
      <reaction id="r1397" name="r1397" reversible="false">
        <annotation>
          <PropensityType> k=k_forward type=massaction</PropensityType>
        </annotation>
        <listOfReactants>
          <speciesReference species="T7RNAP_bound_mRNA0464_PPi" stoichiometry="1" constant="false"/>
        </listOfReactants>
        <listOfProducts>
          <speciesReference species="T7RNAP_bound_mRNA0464" stoichiometry="1" constant="false"/>
          <speciesReference species="PPi" stoichiometry="1" constant="false"/>
        </listOfProducts>
        <kineticLaw>
          <math xmlns="http://www.w3.org/1998/Math/MathML">
            <apply>
              <times/>
              <ci> k_forward </ci>
              <ci> T7RNAP_bound_mRNA0464_PPi </ci>
            </apply>
          </math>
          <listOfLocalParameters>
            <localParameter id="k_forward" value="557.64"/>
          </listOfLocalParameters>
        </kineticLaw>
      </reaction>
      <reaction id="r1398" name="r1398" reversible="false">
        <annotation>
          <PropensityType> k=k_forward type=massaction</PropensityType>
        </annotation>
        <listOfReactants>
          <speciesReference species="T7RNAP_bound_mRNA0464" stoichiometry="1" constant="false"/>
          <speciesReference species="UTP" stoichiometry="1" constant="false"/>
        </listOfReactants>
        <listOfProducts>
          <speciesReference species="T7RNAP_bound_mRNA0464_UTP" stoichiometry="1" constant="false"/>
        </listOfProducts>
        <kineticLaw>
          <math xmlns="http://www.w3.org/1998/Math/MathML">
            <apply>
              <times/>
              <ci> k_forward </ci>
              <ci> T7RNAP_bound_mRNA0464 </ci>
              <ci> UTP </ci>
            </apply>
          </math>
          <listOfLocalParameters>
            <localParameter id="k_forward" value="0.365"/>
          </listOfLocalParameters>
        </kineticLaw>
      </reaction>
      <reaction id="r1399" name="r1399" reversible="false">
        <annotation>
          <PropensityType> k=k_forward type=massaction</PropensityType>
        </annotation>
        <listOfReactants>
          <speciesReference species="T7RNAP_bound_mRNA0464_UTP" stoichiometry="1" constant="false"/>
        </listOfReactants>
        <listOfProducts>
          <speciesReference species="T7RNAP_bound_mRNA0465_PPi" stoichiometry="1" constant="false"/>
        </listOfProducts>
        <kineticLaw>
          <math xmlns="http://www.w3.org/1998/Math/MathML">
            <apply>
              <times/>
              <ci> k_forward </ci>
              <ci> T7RNAP_bound_mRNA0464_UTP </ci>
            </apply>
          </math>
          <listOfLocalParameters>
            <localParameter id="k_forward" value="8.88"/>
          </listOfLocalParameters>
        </kineticLaw>
      </reaction>
      <reaction id="r1400" name="r1400" reversible="false">
        <annotation>
          <PropensityType> k=k_forward type=massaction</PropensityType>
        </annotation>
        <listOfReactants>
          <speciesReference species="T7RNAP_bound_mRNA0465_PPi" stoichiometry="1" constant="false"/>
        </listOfReactants>
        <listOfProducts>
          <speciesReference species="T7RNAP_bound_mRNA0465" stoichiometry="1" constant="false"/>
          <speciesReference species="PPi" stoichiometry="1" constant="false"/>
        </listOfProducts>
        <kineticLaw>
          <math xmlns="http://www.w3.org/1998/Math/MathML">
            <apply>
              <times/>
              <ci> k_forward </ci>
              <ci> T7RNAP_bound_mRNA0465_PPi </ci>
            </apply>
          </math>
          <listOfLocalParameters>
            <localParameter id="k_forward" value="557.64"/>
          </listOfLocalParameters>
        </kineticLaw>
      </reaction>
      <reaction id="r1401" name="r1401" reversible="false">
        <annotation>
          <PropensityType> k=k_forward type=massaction</PropensityType>
        </annotation>
        <listOfReactants>
          <speciesReference species="T7RNAP_bound_mRNA0465" stoichiometry="1" constant="false"/>
          <speciesReference species="UTP" stoichiometry="1" constant="false"/>
        </listOfReactants>
        <listOfProducts>
          <speciesReference species="T7RNAP_bound_mRNA0465_UTP" stoichiometry="1" constant="false"/>
        </listOfProducts>
        <kineticLaw>
          <math xmlns="http://www.w3.org/1998/Math/MathML">
            <apply>
              <times/>
              <ci> k_forward </ci>
              <ci> T7RNAP_bound_mRNA0465 </ci>
              <ci> UTP </ci>
            </apply>
          </math>
          <listOfLocalParameters>
            <localParameter id="k_forward" value="0.365"/>
          </listOfLocalParameters>
        </kineticLaw>
      </reaction>
      <reaction id="r1402" name="r1402" reversible="false">
        <annotation>
          <PropensityType> k=k_forward type=massaction</PropensityType>
        </annotation>
        <listOfReactants>
          <speciesReference species="T7RNAP_bound_mRNA0465_UTP" stoichiometry="1" constant="false"/>
        </listOfReactants>
        <listOfProducts>
          <speciesReference species="T7RNAP_bound_mRNA0466_PPi" stoichiometry="1" constant="false"/>
        </listOfProducts>
        <kineticLaw>
          <math xmlns="http://www.w3.org/1998/Math/MathML">
            <apply>
              <times/>
              <ci> k_forward </ci>
              <ci> T7RNAP_bound_mRNA0465_UTP </ci>
            </apply>
          </math>
          <listOfLocalParameters>
            <localParameter id="k_forward" value="8.88"/>
          </listOfLocalParameters>
        </kineticLaw>
      </reaction>
      <reaction id="r1403" name="r1403" reversible="false">
        <annotation>
          <PropensityType> k=k_forward type=massaction</PropensityType>
        </annotation>
        <listOfReactants>
          <speciesReference species="T7RNAP_bound_mRNA0466_PPi" stoichiometry="1" constant="false"/>
        </listOfReactants>
        <listOfProducts>
          <speciesReference species="T7RNAP_bound_mRNA0466" stoichiometry="1" constant="false"/>
          <speciesReference species="PPi" stoichiometry="1" constant="false"/>
        </listOfProducts>
        <kineticLaw>
          <math xmlns="http://www.w3.org/1998/Math/MathML">
            <apply>
              <times/>
              <ci> k_forward </ci>
              <ci> T7RNAP_bound_mRNA0466_PPi </ci>
            </apply>
          </math>
          <listOfLocalParameters>
            <localParameter id="k_forward" value="557.64"/>
          </listOfLocalParameters>
        </kineticLaw>
      </reaction>
      <reaction id="r1404" name="r1404" reversible="false">
        <annotation>
          <PropensityType> k=k_forward type=massaction</PropensityType>
        </annotation>
        <listOfReactants>
          <speciesReference species="T7RNAP_bound_mRNA0466" stoichiometry="1" constant="false"/>
          <speciesReference species="GTP" stoichiometry="1" constant="false"/>
        </listOfReactants>
        <listOfProducts>
          <speciesReference species="T7RNAP_bound_mRNA0466_GTP" stoichiometry="1" constant="false"/>
        </listOfProducts>
        <kineticLaw>
          <math xmlns="http://www.w3.org/1998/Math/MathML">
            <apply>
              <times/>
              <ci> k_forward </ci>
              <ci> T7RNAP_bound_mRNA0466 </ci>
              <ci> GTP </ci>
            </apply>
          </math>
          <listOfLocalParameters>
            <localParameter id="k_forward" value="0.365"/>
          </listOfLocalParameters>
        </kineticLaw>
      </reaction>
      <reaction id="r1405" name="r1405" reversible="false">
        <annotation>
          <PropensityType> k=k_forward type=massaction</PropensityType>
        </annotation>
        <listOfReactants>
          <speciesReference species="T7RNAP_bound_mRNA0466_GTP" stoichiometry="1" constant="false"/>
        </listOfReactants>
        <listOfProducts>
          <speciesReference species="T7RNAP_bound_mRNA0467_PPi" stoichiometry="1" constant="false"/>
        </listOfProducts>
        <kineticLaw>
          <math xmlns="http://www.w3.org/1998/Math/MathML">
            <apply>
              <times/>
              <ci> k_forward </ci>
              <ci> T7RNAP_bound_mRNA0466_GTP </ci>
            </apply>
          </math>
          <listOfLocalParameters>
            <localParameter id="k_forward" value="8.88"/>
          </listOfLocalParameters>
        </kineticLaw>
      </reaction>
      <reaction id="r1406" name="r1406" reversible="false">
        <annotation>
          <PropensityType> k=k_forward type=massaction</PropensityType>
        </annotation>
        <listOfReactants>
          <speciesReference species="T7RNAP_bound_mRNA0467_PPi" stoichiometry="1" constant="false"/>
        </listOfReactants>
        <listOfProducts>
          <speciesReference species="T7RNAP_bound_mRNA0467" stoichiometry="1" constant="false"/>
          <speciesReference species="PPi" stoichiometry="1" constant="false"/>
        </listOfProducts>
        <kineticLaw>
          <math xmlns="http://www.w3.org/1998/Math/MathML">
            <apply>
              <times/>
              <ci> k_forward </ci>
              <ci> T7RNAP_bound_mRNA0467_PPi </ci>
            </apply>
          </math>
          <listOfLocalParameters>
            <localParameter id="k_forward" value="557.64"/>
          </listOfLocalParameters>
        </kineticLaw>
      </reaction>
      <reaction id="r1407" name="r1407" reversible="false">
        <annotation>
          <PropensityType> k=k_forward type=massaction</PropensityType>
        </annotation>
        <listOfReactants>
          <speciesReference species="T7RNAP_bound_mRNA0467" stoichiometry="1" constant="false"/>
          <speciesReference species="UTP" stoichiometry="1" constant="false"/>
        </listOfReactants>
        <listOfProducts>
          <speciesReference species="T7RNAP_bound_mRNA0467_UTP" stoichiometry="1" constant="false"/>
        </listOfProducts>
        <kineticLaw>
          <math xmlns="http://www.w3.org/1998/Math/MathML">
            <apply>
              <times/>
              <ci> k_forward </ci>
              <ci> T7RNAP_bound_mRNA0467 </ci>
              <ci> UTP </ci>
            </apply>
          </math>
          <listOfLocalParameters>
            <localParameter id="k_forward" value="0.365"/>
          </listOfLocalParameters>
        </kineticLaw>
      </reaction>
      <reaction id="r1408" name="r1408" reversible="false">
        <annotation>
          <PropensityType> k=k_forward type=massaction</PropensityType>
        </annotation>
        <listOfReactants>
          <speciesReference species="T7RNAP_bound_mRNA0467_UTP" stoichiometry="1" constant="false"/>
        </listOfReactants>
        <listOfProducts>
          <speciesReference species="T7RNAP_bound_mRNA0468_PPi" stoichiometry="1" constant="false"/>
        </listOfProducts>
        <kineticLaw>
          <math xmlns="http://www.w3.org/1998/Math/MathML">
            <apply>
              <times/>
              <ci> k_forward </ci>
              <ci> T7RNAP_bound_mRNA0467_UTP </ci>
            </apply>
          </math>
          <listOfLocalParameters>
            <localParameter id="k_forward" value="8.88"/>
          </listOfLocalParameters>
        </kineticLaw>
      </reaction>
      <reaction id="r1409" name="r1409" reversible="false">
        <annotation>
          <PropensityType> k=k_forward type=massaction</PropensityType>
        </annotation>
        <listOfReactants>
          <speciesReference species="T7RNAP_bound_mRNA0468_PPi" stoichiometry="1" constant="false"/>
        </listOfReactants>
        <listOfProducts>
          <speciesReference species="T7RNAP_bound_mRNA0468" stoichiometry="1" constant="false"/>
          <speciesReference species="PPi" stoichiometry="1" constant="false"/>
        </listOfProducts>
        <kineticLaw>
          <math xmlns="http://www.w3.org/1998/Math/MathML">
            <apply>
              <times/>
              <ci> k_forward </ci>
              <ci> T7RNAP_bound_mRNA0468_PPi </ci>
            </apply>
          </math>
          <listOfLocalParameters>
            <localParameter id="k_forward" value="557.64"/>
          </listOfLocalParameters>
        </kineticLaw>
      </reaction>
      <reaction id="r1410" name="r1410" reversible="false">
        <annotation>
          <PropensityType> k=k_forward type=massaction</PropensityType>
        </annotation>
        <listOfReactants>
          <speciesReference species="T7RNAP_bound_mRNA0468" stoichiometry="1" constant="false"/>
          <speciesReference species="ATP" stoichiometry="1" constant="false"/>
        </listOfReactants>
        <listOfProducts>
          <speciesReference species="T7RNAP_bound_mRNA0468_ATP" stoichiometry="1" constant="false"/>
        </listOfProducts>
        <kineticLaw>
          <math xmlns="http://www.w3.org/1998/Math/MathML">
            <apply>
              <times/>
              <ci> k_forward </ci>
              <ci> T7RNAP_bound_mRNA0468 </ci>
              <ci> ATP </ci>
            </apply>
          </math>
          <listOfLocalParameters>
            <localParameter id="k_forward" value="0.365"/>
          </listOfLocalParameters>
        </kineticLaw>
      </reaction>
      <reaction id="r1411" name="r1411" reversible="false">
        <annotation>
          <PropensityType> k=k_forward type=massaction</PropensityType>
        </annotation>
        <listOfReactants>
          <speciesReference species="T7RNAP_bound_mRNA0468_ATP" stoichiometry="1" constant="false"/>
        </listOfReactants>
        <listOfProducts>
          <speciesReference species="T7RNAP_bound_mRNA0469_PPi" stoichiometry="1" constant="false"/>
        </listOfProducts>
        <kineticLaw>
          <math xmlns="http://www.w3.org/1998/Math/MathML">
            <apply>
              <times/>
              <ci> k_forward </ci>
              <ci> T7RNAP_bound_mRNA0468_ATP </ci>
            </apply>
          </math>
          <listOfLocalParameters>
            <localParameter id="k_forward" value="8.88"/>
          </listOfLocalParameters>
        </kineticLaw>
      </reaction>
      <reaction id="r1412" name="r1412" reversible="false">
        <annotation>
          <PropensityType> k=k_forward type=massaction</PropensityType>
        </annotation>
        <listOfReactants>
          <speciesReference species="T7RNAP_bound_mRNA0469_PPi" stoichiometry="1" constant="false"/>
        </listOfReactants>
        <listOfProducts>
          <speciesReference species="T7RNAP_bound_mRNA0469" stoichiometry="1" constant="false"/>
          <speciesReference species="PPi" stoichiometry="1" constant="false"/>
        </listOfProducts>
        <kineticLaw>
          <math xmlns="http://www.w3.org/1998/Math/MathML">
            <apply>
              <times/>
              <ci> k_forward </ci>
              <ci> T7RNAP_bound_mRNA0469_PPi </ci>
            </apply>
          </math>
          <listOfLocalParameters>
            <localParameter id="k_forward" value="557.64"/>
          </listOfLocalParameters>
        </kineticLaw>
      </reaction>
      <reaction id="r1413" name="r1413" reversible="false">
        <annotation>
          <PropensityType> k=k_forward type=massaction</PropensityType>
        </annotation>
        <listOfReactants>
          <speciesReference species="T7RNAP_bound_mRNA0469" stoichiometry="1" constant="false"/>
          <speciesReference species="GTP" stoichiometry="1" constant="false"/>
        </listOfReactants>
        <listOfProducts>
          <speciesReference species="T7RNAP_bound_mRNA0469_GTP" stoichiometry="1" constant="false"/>
        </listOfProducts>
        <kineticLaw>
          <math xmlns="http://www.w3.org/1998/Math/MathML">
            <apply>
              <times/>
              <ci> k_forward </ci>
              <ci> T7RNAP_bound_mRNA0469 </ci>
              <ci> GTP </ci>
            </apply>
          </math>
          <listOfLocalParameters>
            <localParameter id="k_forward" value="0.365"/>
          </listOfLocalParameters>
        </kineticLaw>
      </reaction>
      <reaction id="r1414" name="r1414" reversible="false">
        <annotation>
          <PropensityType> k=k_forward type=massaction</PropensityType>
        </annotation>
        <listOfReactants>
          <speciesReference species="T7RNAP_bound_mRNA0469_GTP" stoichiometry="1" constant="false"/>
        </listOfReactants>
        <listOfProducts>
          <speciesReference species="T7RNAP_bound_mRNA0470_PPi" stoichiometry="1" constant="false"/>
        </listOfProducts>
        <kineticLaw>
          <math xmlns="http://www.w3.org/1998/Math/MathML">
            <apply>
              <times/>
              <ci> k_forward </ci>
              <ci> T7RNAP_bound_mRNA0469_GTP </ci>
            </apply>
          </math>
          <listOfLocalParameters>
            <localParameter id="k_forward" value="8.88"/>
          </listOfLocalParameters>
        </kineticLaw>
      </reaction>
      <reaction id="r1415" name="r1415" reversible="false">
        <annotation>
          <PropensityType> k=k_forward type=massaction</PropensityType>
        </annotation>
        <listOfReactants>
          <speciesReference species="T7RNAP_bound_mRNA0470_PPi" stoichiometry="1" constant="false"/>
        </listOfReactants>
        <listOfProducts>
          <speciesReference species="T7RNAP_bound_mRNA0470" stoichiometry="1" constant="false"/>
          <speciesReference species="PPi" stoichiometry="1" constant="false"/>
        </listOfProducts>
        <kineticLaw>
          <math xmlns="http://www.w3.org/1998/Math/MathML">
            <apply>
              <times/>
              <ci> k_forward </ci>
              <ci> T7RNAP_bound_mRNA0470_PPi </ci>
            </apply>
          </math>
          <listOfLocalParameters>
            <localParameter id="k_forward" value="557.64"/>
          </listOfLocalParameters>
        </kineticLaw>
      </reaction>
      <reaction id="r1416" name="r1416" reversible="false">
        <annotation>
          <PropensityType> k=k_forward type=massaction</PropensityType>
        </annotation>
        <listOfReactants>
          <speciesReference species="T7RNAP_bound_mRNA0470" stoichiometry="1" constant="false"/>
          <speciesReference species="GTP" stoichiometry="1" constant="false"/>
        </listOfReactants>
        <listOfProducts>
          <speciesReference species="T7RNAP_bound_mRNA0470_GTP" stoichiometry="1" constant="false"/>
        </listOfProducts>
        <kineticLaw>
          <math xmlns="http://www.w3.org/1998/Math/MathML">
            <apply>
              <times/>
              <ci> k_forward </ci>
              <ci> T7RNAP_bound_mRNA0470 </ci>
              <ci> GTP </ci>
            </apply>
          </math>
          <listOfLocalParameters>
            <localParameter id="k_forward" value="0.365"/>
          </listOfLocalParameters>
        </kineticLaw>
      </reaction>
      <reaction id="r1417" name="r1417" reversible="false">
        <annotation>
          <PropensityType> k=k_forward type=massaction</PropensityType>
        </annotation>
        <listOfReactants>
          <speciesReference species="T7RNAP_bound_mRNA0470_GTP" stoichiometry="1" constant="false"/>
        </listOfReactants>
        <listOfProducts>
          <speciesReference species="T7RNAP_bound_mRNA0471_PPi" stoichiometry="1" constant="false"/>
        </listOfProducts>
        <kineticLaw>
          <math xmlns="http://www.w3.org/1998/Math/MathML">
            <apply>
              <times/>
              <ci> k_forward </ci>
              <ci> T7RNAP_bound_mRNA0470_GTP </ci>
            </apply>
          </math>
          <listOfLocalParameters>
            <localParameter id="k_forward" value="8.88"/>
          </listOfLocalParameters>
        </kineticLaw>
      </reaction>
      <reaction id="r1418" name="r1418" reversible="false">
        <annotation>
          <PropensityType> k=k_forward type=massaction</PropensityType>
        </annotation>
        <listOfReactants>
          <speciesReference species="T7RNAP_bound_mRNA0471_PPi" stoichiometry="1" constant="false"/>
        </listOfReactants>
        <listOfProducts>
          <speciesReference species="T7RNAP_bound_mRNA0471" stoichiometry="1" constant="false"/>
          <speciesReference species="PPi" stoichiometry="1" constant="false"/>
        </listOfProducts>
        <kineticLaw>
          <math xmlns="http://www.w3.org/1998/Math/MathML">
            <apply>
              <times/>
              <ci> k_forward </ci>
              <ci> T7RNAP_bound_mRNA0471_PPi </ci>
            </apply>
          </math>
          <listOfLocalParameters>
            <localParameter id="k_forward" value="557.64"/>
          </listOfLocalParameters>
        </kineticLaw>
      </reaction>
      <reaction id="r1419" name="r1419" reversible="false">
        <annotation>
          <PropensityType> k=k_forward type=massaction</PropensityType>
        </annotation>
        <listOfReactants>
          <speciesReference species="T7RNAP_bound_mRNA0471" stoichiometry="1" constant="false"/>
          <speciesReference species="ATP" stoichiometry="1" constant="false"/>
        </listOfReactants>
        <listOfProducts>
          <speciesReference species="T7RNAP_bound_mRNA0471_ATP" stoichiometry="1" constant="false"/>
        </listOfProducts>
        <kineticLaw>
          <math xmlns="http://www.w3.org/1998/Math/MathML">
            <apply>
              <times/>
              <ci> k_forward </ci>
              <ci> T7RNAP_bound_mRNA0471 </ci>
              <ci> ATP </ci>
            </apply>
          </math>
          <listOfLocalParameters>
            <localParameter id="k_forward" value="0.365"/>
          </listOfLocalParameters>
        </kineticLaw>
      </reaction>
      <reaction id="r1420" name="r1420" reversible="false">
        <annotation>
          <PropensityType> k=k_forward type=massaction</PropensityType>
        </annotation>
        <listOfReactants>
          <speciesReference species="T7RNAP_bound_mRNA0471_ATP" stoichiometry="1" constant="false"/>
        </listOfReactants>
        <listOfProducts>
          <speciesReference species="T7RNAP_bound_mRNA0472_PPi" stoichiometry="1" constant="false"/>
        </listOfProducts>
        <kineticLaw>
          <math xmlns="http://www.w3.org/1998/Math/MathML">
            <apply>
              <times/>
              <ci> k_forward </ci>
              <ci> T7RNAP_bound_mRNA0471_ATP </ci>
            </apply>
          </math>
          <listOfLocalParameters>
            <localParameter id="k_forward" value="8.88"/>
          </listOfLocalParameters>
        </kineticLaw>
      </reaction>
      <reaction id="r1421" name="r1421" reversible="false">
        <annotation>
          <PropensityType> k=k_forward type=massaction</PropensityType>
        </annotation>
        <listOfReactants>
          <speciesReference species="T7RNAP_bound_mRNA0472_PPi" stoichiometry="1" constant="false"/>
        </listOfReactants>
        <listOfProducts>
          <speciesReference species="T7RNAP_bound_mRNA0472" stoichiometry="1" constant="false"/>
          <speciesReference species="PPi" stoichiometry="1" constant="false"/>
        </listOfProducts>
        <kineticLaw>
          <math xmlns="http://www.w3.org/1998/Math/MathML">
            <apply>
              <times/>
              <ci> k_forward </ci>
              <ci> T7RNAP_bound_mRNA0472_PPi </ci>
            </apply>
          </math>
          <listOfLocalParameters>
            <localParameter id="k_forward" value="557.64"/>
          </listOfLocalParameters>
        </kineticLaw>
      </reaction>
      <reaction id="r1422" name="r1422" reversible="false">
        <annotation>
          <PropensityType> k=k_forward type=massaction</PropensityType>
        </annotation>
        <listOfReactants>
          <speciesReference species="T7RNAP_bound_mRNA0472" stoichiometry="1" constant="false"/>
          <speciesReference species="CTP" stoichiometry="1" constant="false"/>
        </listOfReactants>
        <listOfProducts>
          <speciesReference species="T7RNAP_bound_mRNA0472_CTP" stoichiometry="1" constant="false"/>
        </listOfProducts>
        <kineticLaw>
          <math xmlns="http://www.w3.org/1998/Math/MathML">
            <apply>
              <times/>
              <ci> k_forward </ci>
              <ci> T7RNAP_bound_mRNA0472 </ci>
              <ci> CTP </ci>
            </apply>
          </math>
          <listOfLocalParameters>
            <localParameter id="k_forward" value="0.365"/>
          </listOfLocalParameters>
        </kineticLaw>
      </reaction>
      <reaction id="r1423" name="r1423" reversible="false">
        <annotation>
          <PropensityType> k=k_forward type=massaction</PropensityType>
        </annotation>
        <listOfReactants>
          <speciesReference species="T7RNAP_bound_mRNA0472_CTP" stoichiometry="1" constant="false"/>
        </listOfReactants>
        <listOfProducts>
          <speciesReference species="T7RNAP_bound_mRNA0473_PPi" stoichiometry="1" constant="false"/>
        </listOfProducts>
        <kineticLaw>
          <math xmlns="http://www.w3.org/1998/Math/MathML">
            <apply>
              <times/>
              <ci> k_forward </ci>
              <ci> T7RNAP_bound_mRNA0472_CTP </ci>
            </apply>
          </math>
          <listOfLocalParameters>
            <localParameter id="k_forward" value="8.88"/>
          </listOfLocalParameters>
        </kineticLaw>
      </reaction>
      <reaction id="r1424" name="r1424" reversible="false">
        <annotation>
          <PropensityType> k=k_forward type=massaction</PropensityType>
        </annotation>
        <listOfReactants>
          <speciesReference species="T7RNAP_bound_mRNA0473_PPi" stoichiometry="1" constant="false"/>
        </listOfReactants>
        <listOfProducts>
          <speciesReference species="T7RNAP_bound_mRNA0473" stoichiometry="1" constant="false"/>
          <speciesReference species="PPi" stoichiometry="1" constant="false"/>
        </listOfProducts>
        <kineticLaw>
          <math xmlns="http://www.w3.org/1998/Math/MathML">
            <apply>
              <times/>
              <ci> k_forward </ci>
              <ci> T7RNAP_bound_mRNA0473_PPi </ci>
            </apply>
          </math>
          <listOfLocalParameters>
            <localParameter id="k_forward" value="557.64"/>
          </listOfLocalParameters>
        </kineticLaw>
      </reaction>
      <reaction id="r1425" name="r1425" reversible="false">
        <annotation>
          <PropensityType> k=k_forward type=massaction</PropensityType>
        </annotation>
        <listOfReactants>
          <speciesReference species="T7RNAP_bound_mRNA0473" stoichiometry="1" constant="false"/>
          <speciesReference species="CTP" stoichiometry="1" constant="false"/>
        </listOfReactants>
        <listOfProducts>
          <speciesReference species="T7RNAP_bound_mRNA0473_CTP" stoichiometry="1" constant="false"/>
        </listOfProducts>
        <kineticLaw>
          <math xmlns="http://www.w3.org/1998/Math/MathML">
            <apply>
              <times/>
              <ci> k_forward </ci>
              <ci> T7RNAP_bound_mRNA0473 </ci>
              <ci> CTP </ci>
            </apply>
          </math>
          <listOfLocalParameters>
            <localParameter id="k_forward" value="0.365"/>
          </listOfLocalParameters>
        </kineticLaw>
      </reaction>
      <reaction id="r1426" name="r1426" reversible="false">
        <annotation>
          <PropensityType> k=k_forward type=massaction</PropensityType>
        </annotation>
        <listOfReactants>
          <speciesReference species="T7RNAP_bound_mRNA0473_CTP" stoichiometry="1" constant="false"/>
        </listOfReactants>
        <listOfProducts>
          <speciesReference species="T7RNAP_bound_mRNA0474_PPi" stoichiometry="1" constant="false"/>
        </listOfProducts>
        <kineticLaw>
          <math xmlns="http://www.w3.org/1998/Math/MathML">
            <apply>
              <times/>
              <ci> k_forward </ci>
              <ci> T7RNAP_bound_mRNA0473_CTP </ci>
            </apply>
          </math>
          <listOfLocalParameters>
            <localParameter id="k_forward" value="8.88"/>
          </listOfLocalParameters>
        </kineticLaw>
      </reaction>
      <reaction id="r1427" name="r1427" reversible="false">
        <annotation>
          <PropensityType> k=k_forward type=massaction</PropensityType>
        </annotation>
        <listOfReactants>
          <speciesReference species="T7RNAP_bound_mRNA0474_PPi" stoichiometry="1" constant="false"/>
        </listOfReactants>
        <listOfProducts>
          <speciesReference species="T7RNAP_bound_mRNA0474" stoichiometry="1" constant="false"/>
          <speciesReference species="PPi" stoichiometry="1" constant="false"/>
        </listOfProducts>
        <kineticLaw>
          <math xmlns="http://www.w3.org/1998/Math/MathML">
            <apply>
              <times/>
              <ci> k_forward </ci>
              <ci> T7RNAP_bound_mRNA0474_PPi </ci>
            </apply>
          </math>
          <listOfLocalParameters>
            <localParameter id="k_forward" value="557.64"/>
          </listOfLocalParameters>
        </kineticLaw>
      </reaction>
      <reaction id="r1428" name="r1428" reversible="false">
        <annotation>
          <PropensityType> k=k_forward type=massaction</PropensityType>
        </annotation>
        <listOfReactants>
          <speciesReference species="T7RNAP_bound_mRNA0474" stoichiometry="1" constant="false"/>
          <speciesReference species="CTP" stoichiometry="1" constant="false"/>
        </listOfReactants>
        <listOfProducts>
          <speciesReference species="T7RNAP_bound_mRNA0474_CTP" stoichiometry="1" constant="false"/>
        </listOfProducts>
        <kineticLaw>
          <math xmlns="http://www.w3.org/1998/Math/MathML">
            <apply>
              <times/>
              <ci> k_forward </ci>
              <ci> T7RNAP_bound_mRNA0474 </ci>
              <ci> CTP </ci>
            </apply>
          </math>
          <listOfLocalParameters>
            <localParameter id="k_forward" value="0.365"/>
          </listOfLocalParameters>
        </kineticLaw>
      </reaction>
      <reaction id="r1429" name="r1429" reversible="false">
        <annotation>
          <PropensityType> k=k_forward type=massaction</PropensityType>
        </annotation>
        <listOfReactants>
          <speciesReference species="T7RNAP_bound_mRNA0474_CTP" stoichiometry="1" constant="false"/>
        </listOfReactants>
        <listOfProducts>
          <speciesReference species="T7RNAP_bound_mRNA0475_PPi" stoichiometry="1" constant="false"/>
        </listOfProducts>
        <kineticLaw>
          <math xmlns="http://www.w3.org/1998/Math/MathML">
            <apply>
              <times/>
              <ci> k_forward </ci>
              <ci> T7RNAP_bound_mRNA0474_CTP </ci>
            </apply>
          </math>
          <listOfLocalParameters>
            <localParameter id="k_forward" value="8.88"/>
          </listOfLocalParameters>
        </kineticLaw>
      </reaction>
      <reaction id="r1430" name="r1430" reversible="false">
        <annotation>
          <PropensityType> k=k_forward type=massaction</PropensityType>
        </annotation>
        <listOfReactants>
          <speciesReference species="T7RNAP_bound_mRNA0475_PPi" stoichiometry="1" constant="false"/>
        </listOfReactants>
        <listOfProducts>
          <speciesReference species="T7RNAP_bound_mRNA0475" stoichiometry="1" constant="false"/>
          <speciesReference species="PPi" stoichiometry="1" constant="false"/>
        </listOfProducts>
        <kineticLaw>
          <math xmlns="http://www.w3.org/1998/Math/MathML">
            <apply>
              <times/>
              <ci> k_forward </ci>
              <ci> T7RNAP_bound_mRNA0475_PPi </ci>
            </apply>
          </math>
          <listOfLocalParameters>
            <localParameter id="k_forward" value="557.64"/>
          </listOfLocalParameters>
        </kineticLaw>
      </reaction>
      <reaction id="r1431" name="r1431" reversible="false">
        <annotation>
          <PropensityType> k=k_forward type=massaction</PropensityType>
        </annotation>
        <listOfReactants>
          <speciesReference species="T7RNAP_bound_mRNA0475" stoichiometry="1" constant="false"/>
          <speciesReference species="CTP" stoichiometry="1" constant="false"/>
        </listOfReactants>
        <listOfProducts>
          <speciesReference species="T7RNAP_bound_mRNA0475_CTP" stoichiometry="1" constant="false"/>
        </listOfProducts>
        <kineticLaw>
          <math xmlns="http://www.w3.org/1998/Math/MathML">
            <apply>
              <times/>
              <ci> k_forward </ci>
              <ci> T7RNAP_bound_mRNA0475 </ci>
              <ci> CTP </ci>
            </apply>
          </math>
          <listOfLocalParameters>
            <localParameter id="k_forward" value="0.365"/>
          </listOfLocalParameters>
        </kineticLaw>
      </reaction>
      <reaction id="r1432" name="r1432" reversible="false">
        <annotation>
          <PropensityType> k=k_forward type=massaction</PropensityType>
        </annotation>
        <listOfReactants>
          <speciesReference species="T7RNAP_bound_mRNA0475_CTP" stoichiometry="1" constant="false"/>
        </listOfReactants>
        <listOfProducts>
          <speciesReference species="T7RNAP_bound_mRNA0476_PPi" stoichiometry="1" constant="false"/>
        </listOfProducts>
        <kineticLaw>
          <math xmlns="http://www.w3.org/1998/Math/MathML">
            <apply>
              <times/>
              <ci> k_forward </ci>
              <ci> T7RNAP_bound_mRNA0475_CTP </ci>
            </apply>
          </math>
          <listOfLocalParameters>
            <localParameter id="k_forward" value="8.88"/>
          </listOfLocalParameters>
        </kineticLaw>
      </reaction>
      <reaction id="r1433" name="r1433" reversible="false">
        <annotation>
          <PropensityType> k=k_forward type=massaction</PropensityType>
        </annotation>
        <listOfReactants>
          <speciesReference species="T7RNAP_bound_mRNA0476_PPi" stoichiometry="1" constant="false"/>
        </listOfReactants>
        <listOfProducts>
          <speciesReference species="T7RNAP_bound_mRNA0476" stoichiometry="1" constant="false"/>
          <speciesReference species="PPi" stoichiometry="1" constant="false"/>
        </listOfProducts>
        <kineticLaw>
          <math xmlns="http://www.w3.org/1998/Math/MathML">
            <apply>
              <times/>
              <ci> k_forward </ci>
              <ci> T7RNAP_bound_mRNA0476_PPi </ci>
            </apply>
          </math>
          <listOfLocalParameters>
            <localParameter id="k_forward" value="557.64"/>
          </listOfLocalParameters>
        </kineticLaw>
      </reaction>
      <reaction id="r1434" name="r1434" reversible="false">
        <annotation>
          <PropensityType> k=k_forward type=massaction</PropensityType>
        </annotation>
        <listOfReactants>
          <speciesReference species="T7RNAP_bound_mRNA0476" stoichiometry="1" constant="false"/>
          <speciesReference species="GTP" stoichiometry="1" constant="false"/>
        </listOfReactants>
        <listOfProducts>
          <speciesReference species="T7RNAP_bound_mRNA0476_GTP" stoichiometry="1" constant="false"/>
        </listOfProducts>
        <kineticLaw>
          <math xmlns="http://www.w3.org/1998/Math/MathML">
            <apply>
              <times/>
              <ci> k_forward </ci>
              <ci> T7RNAP_bound_mRNA0476 </ci>
              <ci> GTP </ci>
            </apply>
          </math>
          <listOfLocalParameters>
            <localParameter id="k_forward" value="0.365"/>
          </listOfLocalParameters>
        </kineticLaw>
      </reaction>
      <reaction id="r1435" name="r1435" reversible="false">
        <annotation>
          <PropensityType> k=k_forward type=massaction</PropensityType>
        </annotation>
        <listOfReactants>
          <speciesReference species="T7RNAP_bound_mRNA0476_GTP" stoichiometry="1" constant="false"/>
        </listOfReactants>
        <listOfProducts>
          <speciesReference species="T7RNAP_bound_mRNA0477_PPi" stoichiometry="1" constant="false"/>
        </listOfProducts>
        <kineticLaw>
          <math xmlns="http://www.w3.org/1998/Math/MathML">
            <apply>
              <times/>
              <ci> k_forward </ci>
              <ci> T7RNAP_bound_mRNA0476_GTP </ci>
            </apply>
          </math>
          <listOfLocalParameters>
            <localParameter id="k_forward" value="8.88"/>
          </listOfLocalParameters>
        </kineticLaw>
      </reaction>
      <reaction id="r1436" name="r1436" reversible="false">
        <annotation>
          <PropensityType> k=k_forward type=massaction</PropensityType>
        </annotation>
        <listOfReactants>
          <speciesReference species="T7RNAP_bound_mRNA0477_PPi" stoichiometry="1" constant="false"/>
        </listOfReactants>
        <listOfProducts>
          <speciesReference species="T7RNAP_bound_mRNA0477" stoichiometry="1" constant="false"/>
          <speciesReference species="PPi" stoichiometry="1" constant="false"/>
        </listOfProducts>
        <kineticLaw>
          <math xmlns="http://www.w3.org/1998/Math/MathML">
            <apply>
              <times/>
              <ci> k_forward </ci>
              <ci> T7RNAP_bound_mRNA0477_PPi </ci>
            </apply>
          </math>
          <listOfLocalParameters>
            <localParameter id="k_forward" value="557.64"/>
          </listOfLocalParameters>
        </kineticLaw>
      </reaction>
      <reaction id="r1437" name="r1437" reversible="false">
        <annotation>
          <PropensityType> k=k_forward type=massaction</PropensityType>
        </annotation>
        <listOfReactants>
          <speciesReference species="T7RNAP_bound_mRNA0477" stoichiometry="1" constant="false"/>
          <speciesReference species="UTP" stoichiometry="1" constant="false"/>
        </listOfReactants>
        <listOfProducts>
          <speciesReference species="T7RNAP_bound_mRNA0477_UTP" stoichiometry="1" constant="false"/>
        </listOfProducts>
        <kineticLaw>
          <math xmlns="http://www.w3.org/1998/Math/MathML">
            <apply>
              <times/>
              <ci> k_forward </ci>
              <ci> T7RNAP_bound_mRNA0477 </ci>
              <ci> UTP </ci>
            </apply>
          </math>
          <listOfLocalParameters>
            <localParameter id="k_forward" value="0.365"/>
          </listOfLocalParameters>
        </kineticLaw>
      </reaction>
      <reaction id="r1438" name="r1438" reversible="false">
        <annotation>
          <PropensityType> k=k_forward type=massaction</PropensityType>
        </annotation>
        <listOfReactants>
          <speciesReference species="T7RNAP_bound_mRNA0477_UTP" stoichiometry="1" constant="false"/>
        </listOfReactants>
        <listOfProducts>
          <speciesReference species="T7RNAP_bound_mRNA0478_PPi" stoichiometry="1" constant="false"/>
        </listOfProducts>
        <kineticLaw>
          <math xmlns="http://www.w3.org/1998/Math/MathML">
            <apply>
              <times/>
              <ci> k_forward </ci>
              <ci> T7RNAP_bound_mRNA0477_UTP </ci>
            </apply>
          </math>
          <listOfLocalParameters>
            <localParameter id="k_forward" value="8.88"/>
          </listOfLocalParameters>
        </kineticLaw>
      </reaction>
      <reaction id="r1439" name="r1439" reversible="false">
        <annotation>
          <PropensityType> k=k_forward type=massaction</PropensityType>
        </annotation>
        <listOfReactants>
          <speciesReference species="T7RNAP_bound_mRNA0478_PPi" stoichiometry="1" constant="false"/>
        </listOfReactants>
        <listOfProducts>
          <speciesReference species="T7RNAP_bound_mRNA0478" stoichiometry="1" constant="false"/>
          <speciesReference species="PPi" stoichiometry="1" constant="false"/>
        </listOfProducts>
        <kineticLaw>
          <math xmlns="http://www.w3.org/1998/Math/MathML">
            <apply>
              <times/>
              <ci> k_forward </ci>
              <ci> T7RNAP_bound_mRNA0478_PPi </ci>
            </apply>
          </math>
          <listOfLocalParameters>
            <localParameter id="k_forward" value="557.64"/>
          </listOfLocalParameters>
        </kineticLaw>
      </reaction>
      <reaction id="r1440" name="r1440" reversible="false">
        <annotation>
          <PropensityType> k=k_forward type=massaction</PropensityType>
        </annotation>
        <listOfReactants>
          <speciesReference species="T7RNAP_bound_mRNA0478" stoichiometry="1" constant="false"/>
          <speciesReference species="GTP" stoichiometry="1" constant="false"/>
        </listOfReactants>
        <listOfProducts>
          <speciesReference species="T7RNAP_bound_mRNA0478_GTP" stoichiometry="1" constant="false"/>
        </listOfProducts>
        <kineticLaw>
          <math xmlns="http://www.w3.org/1998/Math/MathML">
            <apply>
              <times/>
              <ci> k_forward </ci>
              <ci> T7RNAP_bound_mRNA0478 </ci>
              <ci> GTP </ci>
            </apply>
          </math>
          <listOfLocalParameters>
            <localParameter id="k_forward" value="0.365"/>
          </listOfLocalParameters>
        </kineticLaw>
      </reaction>
      <reaction id="r1441" name="r1441" reversible="false">
        <annotation>
          <PropensityType> k=k_forward type=massaction</PropensityType>
        </annotation>
        <listOfReactants>
          <speciesReference species="T7RNAP_bound_mRNA0478_GTP" stoichiometry="1" constant="false"/>
        </listOfReactants>
        <listOfProducts>
          <speciesReference species="T7RNAP_bound_mRNA0479_PPi" stoichiometry="1" constant="false"/>
        </listOfProducts>
        <kineticLaw>
          <math xmlns="http://www.w3.org/1998/Math/MathML">
            <apply>
              <times/>
              <ci> k_forward </ci>
              <ci> T7RNAP_bound_mRNA0478_GTP </ci>
            </apply>
          </math>
          <listOfLocalParameters>
            <localParameter id="k_forward" value="8.88"/>
          </listOfLocalParameters>
        </kineticLaw>
      </reaction>
      <reaction id="r1442" name="r1442" reversible="false">
        <annotation>
          <PropensityType> k=k_forward type=massaction</PropensityType>
        </annotation>
        <listOfReactants>
          <speciesReference species="T7RNAP_bound_mRNA0479_PPi" stoichiometry="1" constant="false"/>
        </listOfReactants>
        <listOfProducts>
          <speciesReference species="T7RNAP_bound_mRNA0479" stoichiometry="1" constant="false"/>
          <speciesReference species="PPi" stoichiometry="1" constant="false"/>
        </listOfProducts>
        <kineticLaw>
          <math xmlns="http://www.w3.org/1998/Math/MathML">
            <apply>
              <times/>
              <ci> k_forward </ci>
              <ci> T7RNAP_bound_mRNA0479_PPi </ci>
            </apply>
          </math>
          <listOfLocalParameters>
            <localParameter id="k_forward" value="557.64"/>
          </listOfLocalParameters>
        </kineticLaw>
      </reaction>
      <reaction id="r1443" name="r1443" reversible="false">
        <annotation>
          <PropensityType> k=k_forward type=massaction</PropensityType>
        </annotation>
        <listOfReactants>
          <speciesReference species="T7RNAP_bound_mRNA0479" stoichiometry="1" constant="false"/>
          <speciesReference species="UTP" stoichiometry="1" constant="false"/>
        </listOfReactants>
        <listOfProducts>
          <speciesReference species="T7RNAP_bound_mRNA0479_UTP" stoichiometry="1" constant="false"/>
        </listOfProducts>
        <kineticLaw>
          <math xmlns="http://www.w3.org/1998/Math/MathML">
            <apply>
              <times/>
              <ci> k_forward </ci>
              <ci> T7RNAP_bound_mRNA0479 </ci>
              <ci> UTP </ci>
            </apply>
          </math>
          <listOfLocalParameters>
            <localParameter id="k_forward" value="0.365"/>
          </listOfLocalParameters>
        </kineticLaw>
      </reaction>
      <reaction id="r1444" name="r1444" reversible="false">
        <annotation>
          <PropensityType> k=k_forward type=massaction</PropensityType>
        </annotation>
        <listOfReactants>
          <speciesReference species="T7RNAP_bound_mRNA0479_UTP" stoichiometry="1" constant="false"/>
        </listOfReactants>
        <listOfProducts>
          <speciesReference species="T7RNAP_bound_mRNA0480_PPi" stoichiometry="1" constant="false"/>
        </listOfProducts>
        <kineticLaw>
          <math xmlns="http://www.w3.org/1998/Math/MathML">
            <apply>
              <times/>
              <ci> k_forward </ci>
              <ci> T7RNAP_bound_mRNA0479_UTP </ci>
            </apply>
          </math>
          <listOfLocalParameters>
            <localParameter id="k_forward" value="8.88"/>
          </listOfLocalParameters>
        </kineticLaw>
      </reaction>
      <reaction id="r1445" name="r1445" reversible="false">
        <annotation>
          <PropensityType> k=k_forward type=massaction</PropensityType>
        </annotation>
        <listOfReactants>
          <speciesReference species="T7RNAP_bound_mRNA0480_PPi" stoichiometry="1" constant="false"/>
        </listOfReactants>
        <listOfProducts>
          <speciesReference species="T7RNAP_bound_mRNA0480" stoichiometry="1" constant="false"/>
          <speciesReference species="PPi" stoichiometry="1" constant="false"/>
        </listOfProducts>
        <kineticLaw>
          <math xmlns="http://www.w3.org/1998/Math/MathML">
            <apply>
              <times/>
              <ci> k_forward </ci>
              <ci> T7RNAP_bound_mRNA0480_PPi </ci>
            </apply>
          </math>
          <listOfLocalParameters>
            <localParameter id="k_forward" value="557.64"/>
          </listOfLocalParameters>
        </kineticLaw>
      </reaction>
      <reaction id="r1446" name="r1446" reversible="false">
        <annotation>
          <PropensityType> k=k_forward type=massaction</PropensityType>
        </annotation>
        <listOfReactants>
          <speciesReference species="T7RNAP_bound_mRNA0480" stoichiometry="1" constant="false"/>
          <speciesReference species="UTP" stoichiometry="1" constant="false"/>
        </listOfReactants>
        <listOfProducts>
          <speciesReference species="T7RNAP_bound_mRNA0480_UTP" stoichiometry="1" constant="false"/>
        </listOfProducts>
        <kineticLaw>
          <math xmlns="http://www.w3.org/1998/Math/MathML">
            <apply>
              <times/>
              <ci> k_forward </ci>
              <ci> T7RNAP_bound_mRNA0480 </ci>
              <ci> UTP </ci>
            </apply>
          </math>
          <listOfLocalParameters>
            <localParameter id="k_forward" value="0.365"/>
          </listOfLocalParameters>
        </kineticLaw>
      </reaction>
      <reaction id="r1447" name="r1447" reversible="false">
        <annotation>
          <PropensityType> k=k_forward type=massaction</PropensityType>
        </annotation>
        <listOfReactants>
          <speciesReference species="T7RNAP_bound_mRNA0480_UTP" stoichiometry="1" constant="false"/>
        </listOfReactants>
        <listOfProducts>
          <speciesReference species="T7RNAP_bound_mRNA0481_PPi" stoichiometry="1" constant="false"/>
        </listOfProducts>
        <kineticLaw>
          <math xmlns="http://www.w3.org/1998/Math/MathML">
            <apply>
              <times/>
              <ci> k_forward </ci>
              <ci> T7RNAP_bound_mRNA0480_UTP </ci>
            </apply>
          </math>
          <listOfLocalParameters>
            <localParameter id="k_forward" value="8.88"/>
          </listOfLocalParameters>
        </kineticLaw>
      </reaction>
      <reaction id="r1448" name="r1448" reversible="false">
        <annotation>
          <PropensityType> k=k_forward type=massaction</PropensityType>
        </annotation>
        <listOfReactants>
          <speciesReference species="T7RNAP_bound_mRNA0481_PPi" stoichiometry="1" constant="false"/>
        </listOfReactants>
        <listOfProducts>
          <speciesReference species="T7RNAP_bound_mRNA0481" stoichiometry="1" constant="false"/>
          <speciesReference species="PPi" stoichiometry="1" constant="false"/>
        </listOfProducts>
        <kineticLaw>
          <math xmlns="http://www.w3.org/1998/Math/MathML">
            <apply>
              <times/>
              <ci> k_forward </ci>
              <ci> T7RNAP_bound_mRNA0481_PPi </ci>
            </apply>
          </math>
          <listOfLocalParameters>
            <localParameter id="k_forward" value="557.64"/>
          </listOfLocalParameters>
        </kineticLaw>
      </reaction>
      <reaction id="r1449" name="r1449" reversible="false">
        <annotation>
          <PropensityType> k=k_forward type=massaction</PropensityType>
        </annotation>
        <listOfReactants>
          <speciesReference species="T7RNAP_bound_mRNA0481" stoichiometry="1" constant="false"/>
          <speciesReference species="CTP" stoichiometry="1" constant="false"/>
        </listOfReactants>
        <listOfProducts>
          <speciesReference species="T7RNAP_bound_mRNA0481_CTP" stoichiometry="1" constant="false"/>
        </listOfProducts>
        <kineticLaw>
          <math xmlns="http://www.w3.org/1998/Math/MathML">
            <apply>
              <times/>
              <ci> k_forward </ci>
              <ci> T7RNAP_bound_mRNA0481 </ci>
              <ci> CTP </ci>
            </apply>
          </math>
          <listOfLocalParameters>
            <localParameter id="k_forward" value="0.365"/>
          </listOfLocalParameters>
        </kineticLaw>
      </reaction>
      <reaction id="r1450" name="r1450" reversible="false">
        <annotation>
          <PropensityType> k=k_forward type=massaction</PropensityType>
        </annotation>
        <listOfReactants>
          <speciesReference species="T7RNAP_bound_mRNA0481_CTP" stoichiometry="1" constant="false"/>
        </listOfReactants>
        <listOfProducts>
          <speciesReference species="T7RNAP_bound_mRNA0482_PPi" stoichiometry="1" constant="false"/>
        </listOfProducts>
        <kineticLaw>
          <math xmlns="http://www.w3.org/1998/Math/MathML">
            <apply>
              <times/>
              <ci> k_forward </ci>
              <ci> T7RNAP_bound_mRNA0481_CTP </ci>
            </apply>
          </math>
          <listOfLocalParameters>
            <localParameter id="k_forward" value="8.88"/>
          </listOfLocalParameters>
        </kineticLaw>
      </reaction>
      <reaction id="r1451" name="r1451" reversible="false">
        <annotation>
          <PropensityType> k=k_forward type=massaction</PropensityType>
        </annotation>
        <listOfReactants>
          <speciesReference species="T7RNAP_bound_mRNA0482_PPi" stoichiometry="1" constant="false"/>
        </listOfReactants>
        <listOfProducts>
          <speciesReference species="T7RNAP_bound_mRNA0482" stoichiometry="1" constant="false"/>
          <speciesReference species="PPi" stoichiometry="1" constant="false"/>
        </listOfProducts>
        <kineticLaw>
          <math xmlns="http://www.w3.org/1998/Math/MathML">
            <apply>
              <times/>
              <ci> k_forward </ci>
              <ci> T7RNAP_bound_mRNA0482_PPi </ci>
            </apply>
          </math>
          <listOfLocalParameters>
            <localParameter id="k_forward" value="557.64"/>
          </listOfLocalParameters>
        </kineticLaw>
      </reaction>
      <reaction id="r1452" name="r1452" reversible="false">
        <annotation>
          <PropensityType> k=k_forward type=massaction</PropensityType>
        </annotation>
        <listOfReactants>
          <speciesReference species="T7RNAP_bound_mRNA0482" stoichiometry="1" constant="false"/>
          <speciesReference species="GTP" stoichiometry="1" constant="false"/>
        </listOfReactants>
        <listOfProducts>
          <speciesReference species="T7RNAP_bound_mRNA0482_GTP" stoichiometry="1" constant="false"/>
        </listOfProducts>
        <kineticLaw>
          <math xmlns="http://www.w3.org/1998/Math/MathML">
            <apply>
              <times/>
              <ci> k_forward </ci>
              <ci> T7RNAP_bound_mRNA0482 </ci>
              <ci> GTP </ci>
            </apply>
          </math>
          <listOfLocalParameters>
            <localParameter id="k_forward" value="0.365"/>
          </listOfLocalParameters>
        </kineticLaw>
      </reaction>
      <reaction id="r1453" name="r1453" reversible="false">
        <annotation>
          <PropensityType> k=k_forward type=massaction</PropensityType>
        </annotation>
        <listOfReactants>
          <speciesReference species="T7RNAP_bound_mRNA0482_GTP" stoichiometry="1" constant="false"/>
        </listOfReactants>
        <listOfProducts>
          <speciesReference species="T7RNAP_bound_mRNA0483_PPi" stoichiometry="1" constant="false"/>
        </listOfProducts>
        <kineticLaw>
          <math xmlns="http://www.w3.org/1998/Math/MathML">
            <apply>
              <times/>
              <ci> k_forward </ci>
              <ci> T7RNAP_bound_mRNA0482_GTP </ci>
            </apply>
          </math>
          <listOfLocalParameters>
            <localParameter id="k_forward" value="8.88"/>
          </listOfLocalParameters>
        </kineticLaw>
      </reaction>
      <reaction id="r1454" name="r1454" reversible="false">
        <annotation>
          <PropensityType> k=k_forward type=massaction</PropensityType>
        </annotation>
        <listOfReactants>
          <speciesReference species="T7RNAP_bound_mRNA0483_PPi" stoichiometry="1" constant="false"/>
        </listOfReactants>
        <listOfProducts>
          <speciesReference species="T7RNAP_bound_mRNA0483" stoichiometry="1" constant="false"/>
          <speciesReference species="PPi" stoichiometry="1" constant="false"/>
        </listOfProducts>
        <kineticLaw>
          <math xmlns="http://www.w3.org/1998/Math/MathML">
            <apply>
              <times/>
              <ci> k_forward </ci>
              <ci> T7RNAP_bound_mRNA0483_PPi </ci>
            </apply>
          </math>
          <listOfLocalParameters>
            <localParameter id="k_forward" value="557.64"/>
          </listOfLocalParameters>
        </kineticLaw>
      </reaction>
      <reaction id="r1455" name="r1455" reversible="false">
        <annotation>
          <PropensityType> k=k_forward type=massaction</PropensityType>
        </annotation>
        <listOfReactants>
          <speciesReference species="T7RNAP_bound_mRNA0483" stoichiometry="1" constant="false"/>
          <speciesReference species="ATP" stoichiometry="1" constant="false"/>
        </listOfReactants>
        <listOfProducts>
          <speciesReference species="T7RNAP_bound_mRNA0483_ATP" stoichiometry="1" constant="false"/>
        </listOfProducts>
        <kineticLaw>
          <math xmlns="http://www.w3.org/1998/Math/MathML">
            <apply>
              <times/>
              <ci> k_forward </ci>
              <ci> T7RNAP_bound_mRNA0483 </ci>
              <ci> ATP </ci>
            </apply>
          </math>
          <listOfLocalParameters>
            <localParameter id="k_forward" value="0.365"/>
          </listOfLocalParameters>
        </kineticLaw>
      </reaction>
      <reaction id="r1456" name="r1456" reversible="false">
        <annotation>
          <PropensityType> k=k_forward type=massaction</PropensityType>
        </annotation>
        <listOfReactants>
          <speciesReference species="T7RNAP_bound_mRNA0483_ATP" stoichiometry="1" constant="false"/>
        </listOfReactants>
        <listOfProducts>
          <speciesReference species="T7RNAP_bound_mRNA0484_PPi" stoichiometry="1" constant="false"/>
        </listOfProducts>
        <kineticLaw>
          <math xmlns="http://www.w3.org/1998/Math/MathML">
            <apply>
              <times/>
              <ci> k_forward </ci>
              <ci> T7RNAP_bound_mRNA0483_ATP </ci>
            </apply>
          </math>
          <listOfLocalParameters>
            <localParameter id="k_forward" value="8.88"/>
          </listOfLocalParameters>
        </kineticLaw>
      </reaction>
      <reaction id="r1457" name="r1457" reversible="false">
        <annotation>
          <PropensityType> k=k_forward type=massaction</PropensityType>
        </annotation>
        <listOfReactants>
          <speciesReference species="T7RNAP_bound_mRNA0484_PPi" stoichiometry="1" constant="false"/>
        </listOfReactants>
        <listOfProducts>
          <speciesReference species="T7RNAP_bound_mRNA0484" stoichiometry="1" constant="false"/>
          <speciesReference species="PPi" stoichiometry="1" constant="false"/>
        </listOfProducts>
        <kineticLaw>
          <math xmlns="http://www.w3.org/1998/Math/MathML">
            <apply>
              <times/>
              <ci> k_forward </ci>
              <ci> T7RNAP_bound_mRNA0484_PPi </ci>
            </apply>
          </math>
          <listOfLocalParameters>
            <localParameter id="k_forward" value="557.64"/>
          </listOfLocalParameters>
        </kineticLaw>
      </reaction>
      <reaction id="r1458" name="r1458" reversible="false">
        <annotation>
          <PropensityType> k=k_forward type=massaction</PropensityType>
        </annotation>
        <listOfReactants>
          <speciesReference species="T7RNAP_bound_mRNA0484" stoichiometry="1" constant="false"/>
          <speciesReference species="CTP" stoichiometry="1" constant="false"/>
        </listOfReactants>
        <listOfProducts>
          <speciesReference species="T7RNAP_bound_mRNA0484_CTP" stoichiometry="1" constant="false"/>
        </listOfProducts>
        <kineticLaw>
          <math xmlns="http://www.w3.org/1998/Math/MathML">
            <apply>
              <times/>
              <ci> k_forward </ci>
              <ci> T7RNAP_bound_mRNA0484 </ci>
              <ci> CTP </ci>
            </apply>
          </math>
          <listOfLocalParameters>
            <localParameter id="k_forward" value="0.365"/>
          </listOfLocalParameters>
        </kineticLaw>
      </reaction>
      <reaction id="r1459" name="r1459" reversible="false">
        <annotation>
          <PropensityType> k=k_forward type=massaction</PropensityType>
        </annotation>
        <listOfReactants>
          <speciesReference species="T7RNAP_bound_mRNA0484_CTP" stoichiometry="1" constant="false"/>
        </listOfReactants>
        <listOfProducts>
          <speciesReference species="T7RNAP_bound_mRNA0485_PPi" stoichiometry="1" constant="false"/>
        </listOfProducts>
        <kineticLaw>
          <math xmlns="http://www.w3.org/1998/Math/MathML">
            <apply>
              <times/>
              <ci> k_forward </ci>
              <ci> T7RNAP_bound_mRNA0484_CTP </ci>
            </apply>
          </math>
          <listOfLocalParameters>
            <localParameter id="k_forward" value="8.88"/>
          </listOfLocalParameters>
        </kineticLaw>
      </reaction>
      <reaction id="r1460" name="r1460" reversible="false">
        <annotation>
          <PropensityType> k=k_forward type=massaction</PropensityType>
        </annotation>
        <listOfReactants>
          <speciesReference species="T7RNAP_bound_mRNA0485_PPi" stoichiometry="1" constant="false"/>
        </listOfReactants>
        <listOfProducts>
          <speciesReference species="T7RNAP_bound_mRNA0485" stoichiometry="1" constant="false"/>
          <speciesReference species="PPi" stoichiometry="1" constant="false"/>
        </listOfProducts>
        <kineticLaw>
          <math xmlns="http://www.w3.org/1998/Math/MathML">
            <apply>
              <times/>
              <ci> k_forward </ci>
              <ci> T7RNAP_bound_mRNA0485_PPi </ci>
            </apply>
          </math>
          <listOfLocalParameters>
            <localParameter id="k_forward" value="557.64"/>
          </listOfLocalParameters>
        </kineticLaw>
      </reaction>
      <reaction id="r1461" name="r1461" reversible="false">
        <annotation>
          <PropensityType> k=k_forward type=massaction</PropensityType>
        </annotation>
        <listOfReactants>
          <speciesReference species="T7RNAP_bound_mRNA0485" stoichiometry="1" constant="false"/>
          <speciesReference species="CTP" stoichiometry="1" constant="false"/>
        </listOfReactants>
        <listOfProducts>
          <speciesReference species="T7RNAP_bound_mRNA0485_CTP" stoichiometry="1" constant="false"/>
        </listOfProducts>
        <kineticLaw>
          <math xmlns="http://www.w3.org/1998/Math/MathML">
            <apply>
              <times/>
              <ci> k_forward </ci>
              <ci> T7RNAP_bound_mRNA0485 </ci>
              <ci> CTP </ci>
            </apply>
          </math>
          <listOfLocalParameters>
            <localParameter id="k_forward" value="0.365"/>
          </listOfLocalParameters>
        </kineticLaw>
      </reaction>
      <reaction id="r1462" name="r1462" reversible="false">
        <annotation>
          <PropensityType> k=k_forward type=massaction</PropensityType>
        </annotation>
        <listOfReactants>
          <speciesReference species="T7RNAP_bound_mRNA0485_CTP" stoichiometry="1" constant="false"/>
        </listOfReactants>
        <listOfProducts>
          <speciesReference species="T7RNAP_bound_mRNA0486_PPi" stoichiometry="1" constant="false"/>
        </listOfProducts>
        <kineticLaw>
          <math xmlns="http://www.w3.org/1998/Math/MathML">
            <apply>
              <times/>
              <ci> k_forward </ci>
              <ci> T7RNAP_bound_mRNA0485_CTP </ci>
            </apply>
          </math>
          <listOfLocalParameters>
            <localParameter id="k_forward" value="8.88"/>
          </listOfLocalParameters>
        </kineticLaw>
      </reaction>
      <reaction id="r1463" name="r1463" reversible="false">
        <annotation>
          <PropensityType> k=k_forward type=massaction</PropensityType>
        </annotation>
        <listOfReactants>
          <speciesReference species="T7RNAP_bound_mRNA0486_PPi" stoichiometry="1" constant="false"/>
        </listOfReactants>
        <listOfProducts>
          <speciesReference species="T7RNAP_bound_mRNA0486" stoichiometry="1" constant="false"/>
          <speciesReference species="PPi" stoichiometry="1" constant="false"/>
        </listOfProducts>
        <kineticLaw>
          <math xmlns="http://www.w3.org/1998/Math/MathML">
            <apply>
              <times/>
              <ci> k_forward </ci>
              <ci> T7RNAP_bound_mRNA0486_PPi </ci>
            </apply>
          </math>
          <listOfLocalParameters>
            <localParameter id="k_forward" value="557.64"/>
          </listOfLocalParameters>
        </kineticLaw>
      </reaction>
      <reaction id="r1464" name="r1464" reversible="false">
        <annotation>
          <PropensityType> k=k_forward type=massaction</PropensityType>
        </annotation>
        <listOfReactants>
          <speciesReference species="T7RNAP_bound_mRNA0486" stoichiometry="1" constant="false"/>
          <speciesReference species="UTP" stoichiometry="1" constant="false"/>
        </listOfReactants>
        <listOfProducts>
          <speciesReference species="T7RNAP_bound_mRNA0486_UTP" stoichiometry="1" constant="false"/>
        </listOfProducts>
        <kineticLaw>
          <math xmlns="http://www.w3.org/1998/Math/MathML">
            <apply>
              <times/>
              <ci> k_forward </ci>
              <ci> T7RNAP_bound_mRNA0486 </ci>
              <ci> UTP </ci>
            </apply>
          </math>
          <listOfLocalParameters>
            <localParameter id="k_forward" value="0.365"/>
          </listOfLocalParameters>
        </kineticLaw>
      </reaction>
      <reaction id="r1465" name="r1465" reversible="false">
        <annotation>
          <PropensityType> k=k_forward type=massaction</PropensityType>
        </annotation>
        <listOfReactants>
          <speciesReference species="T7RNAP_bound_mRNA0486_UTP" stoichiometry="1" constant="false"/>
        </listOfReactants>
        <listOfProducts>
          <speciesReference species="T7RNAP_bound_mRNA0487_PPi" stoichiometry="1" constant="false"/>
        </listOfProducts>
        <kineticLaw>
          <math xmlns="http://www.w3.org/1998/Math/MathML">
            <apply>
              <times/>
              <ci> k_forward </ci>
              <ci> T7RNAP_bound_mRNA0486_UTP </ci>
            </apply>
          </math>
          <listOfLocalParameters>
            <localParameter id="k_forward" value="8.88"/>
          </listOfLocalParameters>
        </kineticLaw>
      </reaction>
      <reaction id="r1466" name="r1466" reversible="false">
        <annotation>
          <PropensityType> k=k_forward type=massaction</PropensityType>
        </annotation>
        <listOfReactants>
          <speciesReference species="T7RNAP_bound_mRNA0487_PPi" stoichiometry="1" constant="false"/>
        </listOfReactants>
        <listOfProducts>
          <speciesReference species="T7RNAP_bound_mRNA0487" stoichiometry="1" constant="false"/>
          <speciesReference species="PPi" stoichiometry="1" constant="false"/>
        </listOfProducts>
        <kineticLaw>
          <math xmlns="http://www.w3.org/1998/Math/MathML">
            <apply>
              <times/>
              <ci> k_forward </ci>
              <ci> T7RNAP_bound_mRNA0487_PPi </ci>
            </apply>
          </math>
          <listOfLocalParameters>
            <localParameter id="k_forward" value="557.64"/>
          </listOfLocalParameters>
        </kineticLaw>
      </reaction>
      <reaction id="r1467" name="r1467" reversible="false">
        <annotation>
          <PropensityType> k=k_forward type=massaction</PropensityType>
        </annotation>
        <listOfReactants>
          <speciesReference species="T7RNAP_bound_mRNA0487" stoichiometry="1" constant="false"/>
          <speciesReference species="CTP" stoichiometry="1" constant="false"/>
        </listOfReactants>
        <listOfProducts>
          <speciesReference species="T7RNAP_bound_mRNA0487_CTP" stoichiometry="1" constant="false"/>
        </listOfProducts>
        <kineticLaw>
          <math xmlns="http://www.w3.org/1998/Math/MathML">
            <apply>
              <times/>
              <ci> k_forward </ci>
              <ci> T7RNAP_bound_mRNA0487 </ci>
              <ci> CTP </ci>
            </apply>
          </math>
          <listOfLocalParameters>
            <localParameter id="k_forward" value="0.365"/>
          </listOfLocalParameters>
        </kineticLaw>
      </reaction>
      <reaction id="r1468" name="r1468" reversible="false">
        <annotation>
          <PropensityType> k=k_forward type=massaction</PropensityType>
        </annotation>
        <listOfReactants>
          <speciesReference species="T7RNAP_bound_mRNA0487_CTP" stoichiometry="1" constant="false"/>
        </listOfReactants>
        <listOfProducts>
          <speciesReference species="T7RNAP_bound_mRNA0488_PPi" stoichiometry="1" constant="false"/>
        </listOfProducts>
        <kineticLaw>
          <math xmlns="http://www.w3.org/1998/Math/MathML">
            <apply>
              <times/>
              <ci> k_forward </ci>
              <ci> T7RNAP_bound_mRNA0487_CTP </ci>
            </apply>
          </math>
          <listOfLocalParameters>
            <localParameter id="k_forward" value="8.88"/>
          </listOfLocalParameters>
        </kineticLaw>
      </reaction>
      <reaction id="r1469" name="r1469" reversible="false">
        <annotation>
          <PropensityType> k=k_forward type=massaction</PropensityType>
        </annotation>
        <listOfReactants>
          <speciesReference species="T7RNAP_bound_mRNA0488_PPi" stoichiometry="1" constant="false"/>
        </listOfReactants>
        <listOfProducts>
          <speciesReference species="T7RNAP_bound_mRNA0488" stoichiometry="1" constant="false"/>
          <speciesReference species="PPi" stoichiometry="1" constant="false"/>
        </listOfProducts>
        <kineticLaw>
          <math xmlns="http://www.w3.org/1998/Math/MathML">
            <apply>
              <times/>
              <ci> k_forward </ci>
              <ci> T7RNAP_bound_mRNA0488_PPi </ci>
            </apply>
          </math>
          <listOfLocalParameters>
            <localParameter id="k_forward" value="557.64"/>
          </listOfLocalParameters>
        </kineticLaw>
      </reaction>
      <reaction id="r1470" name="r1470" reversible="false">
        <annotation>
          <PropensityType> k=k_forward type=massaction</PropensityType>
        </annotation>
        <listOfReactants>
          <speciesReference species="T7RNAP_bound_mRNA0488" stoichiometry="1" constant="false"/>
          <speciesReference species="ATP" stoichiometry="1" constant="false"/>
        </listOfReactants>
        <listOfProducts>
          <speciesReference species="T7RNAP_bound_mRNA0488_ATP" stoichiometry="1" constant="false"/>
        </listOfProducts>
        <kineticLaw>
          <math xmlns="http://www.w3.org/1998/Math/MathML">
            <apply>
              <times/>
              <ci> k_forward </ci>
              <ci> T7RNAP_bound_mRNA0488 </ci>
              <ci> ATP </ci>
            </apply>
          </math>
          <listOfLocalParameters>
            <localParameter id="k_forward" value="0.365"/>
          </listOfLocalParameters>
        </kineticLaw>
      </reaction>
      <reaction id="r1471" name="r1471" reversible="false">
        <annotation>
          <PropensityType> k=k_forward type=massaction</PropensityType>
        </annotation>
        <listOfReactants>
          <speciesReference species="T7RNAP_bound_mRNA0488_ATP" stoichiometry="1" constant="false"/>
        </listOfReactants>
        <listOfProducts>
          <speciesReference species="T7RNAP_bound_mRNA0489_PPi" stoichiometry="1" constant="false"/>
        </listOfProducts>
        <kineticLaw>
          <math xmlns="http://www.w3.org/1998/Math/MathML">
            <apply>
              <times/>
              <ci> k_forward </ci>
              <ci> T7RNAP_bound_mRNA0488_ATP </ci>
            </apply>
          </math>
          <listOfLocalParameters>
            <localParameter id="k_forward" value="8.88"/>
          </listOfLocalParameters>
        </kineticLaw>
      </reaction>
      <reaction id="r1472" name="r1472" reversible="false">
        <annotation>
          <PropensityType> k=k_forward type=massaction</PropensityType>
        </annotation>
        <listOfReactants>
          <speciesReference species="T7RNAP_bound_mRNA0489_PPi" stoichiometry="1" constant="false"/>
        </listOfReactants>
        <listOfProducts>
          <speciesReference species="T7RNAP_bound_mRNA0489" stoichiometry="1" constant="false"/>
          <speciesReference species="PPi" stoichiometry="1" constant="false"/>
        </listOfProducts>
        <kineticLaw>
          <math xmlns="http://www.w3.org/1998/Math/MathML">
            <apply>
              <times/>
              <ci> k_forward </ci>
              <ci> T7RNAP_bound_mRNA0489_PPi </ci>
            </apply>
          </math>
          <listOfLocalParameters>
            <localParameter id="k_forward" value="557.64"/>
          </listOfLocalParameters>
        </kineticLaw>
      </reaction>
      <reaction id="r1473" name="r1473" reversible="false">
        <annotation>
          <PropensityType> k=k_forward type=massaction</PropensityType>
        </annotation>
        <listOfReactants>
          <speciesReference species="T7RNAP_bound_mRNA0489" stoichiometry="1" constant="false"/>
          <speciesReference species="UTP" stoichiometry="1" constant="false"/>
        </listOfReactants>
        <listOfProducts>
          <speciesReference species="T7RNAP_bound_mRNA0489_UTP" stoichiometry="1" constant="false"/>
        </listOfProducts>
        <kineticLaw>
          <math xmlns="http://www.w3.org/1998/Math/MathML">
            <apply>
              <times/>
              <ci> k_forward </ci>
              <ci> T7RNAP_bound_mRNA0489 </ci>
              <ci> UTP </ci>
            </apply>
          </math>
          <listOfLocalParameters>
            <localParameter id="k_forward" value="0.365"/>
          </listOfLocalParameters>
        </kineticLaw>
      </reaction>
      <reaction id="r1474" name="r1474" reversible="false">
        <annotation>
          <PropensityType> k=k_forward type=massaction</PropensityType>
        </annotation>
        <listOfReactants>
          <speciesReference species="T7RNAP_bound_mRNA0489_UTP" stoichiometry="1" constant="false"/>
        </listOfReactants>
        <listOfProducts>
          <speciesReference species="T7RNAP_bound_mRNA0490_PPi" stoichiometry="1" constant="false"/>
        </listOfProducts>
        <kineticLaw>
          <math xmlns="http://www.w3.org/1998/Math/MathML">
            <apply>
              <times/>
              <ci> k_forward </ci>
              <ci> T7RNAP_bound_mRNA0489_UTP </ci>
            </apply>
          </math>
          <listOfLocalParameters>
            <localParameter id="k_forward" value="8.88"/>
          </listOfLocalParameters>
        </kineticLaw>
      </reaction>
      <reaction id="r1475" name="r1475" reversible="false">
        <annotation>
          <PropensityType> k=k_forward type=massaction</PropensityType>
        </annotation>
        <listOfReactants>
          <speciesReference species="T7RNAP_bound_mRNA0490_PPi" stoichiometry="1" constant="false"/>
        </listOfReactants>
        <listOfProducts>
          <speciesReference species="T7RNAP_bound_mRNA0490" stoichiometry="1" constant="false"/>
          <speciesReference species="PPi" stoichiometry="1" constant="false"/>
        </listOfProducts>
        <kineticLaw>
          <math xmlns="http://www.w3.org/1998/Math/MathML">
            <apply>
              <times/>
              <ci> k_forward </ci>
              <ci> T7RNAP_bound_mRNA0490_PPi </ci>
            </apply>
          </math>
          <listOfLocalParameters>
            <localParameter id="k_forward" value="557.64"/>
          </listOfLocalParameters>
        </kineticLaw>
      </reaction>
      <reaction id="r1476" name="r1476" reversible="false">
        <annotation>
          <PropensityType> k=k_forward type=massaction</PropensityType>
        </annotation>
        <listOfReactants>
          <speciesReference species="T7RNAP_bound_mRNA0490" stoichiometry="1" constant="false"/>
          <speciesReference species="GTP" stoichiometry="1" constant="false"/>
        </listOfReactants>
        <listOfProducts>
          <speciesReference species="T7RNAP_bound_mRNA0490_GTP" stoichiometry="1" constant="false"/>
        </listOfProducts>
        <kineticLaw>
          <math xmlns="http://www.w3.org/1998/Math/MathML">
            <apply>
              <times/>
              <ci> k_forward </ci>
              <ci> T7RNAP_bound_mRNA0490 </ci>
              <ci> GTP </ci>
            </apply>
          </math>
          <listOfLocalParameters>
            <localParameter id="k_forward" value="0.365"/>
          </listOfLocalParameters>
        </kineticLaw>
      </reaction>
      <reaction id="r1477" name="r1477" reversible="false">
        <annotation>
          <PropensityType> k=k_forward type=massaction</PropensityType>
        </annotation>
        <listOfReactants>
          <speciesReference species="T7RNAP_bound_mRNA0490_GTP" stoichiometry="1" constant="false"/>
        </listOfReactants>
        <listOfProducts>
          <speciesReference species="T7RNAP_bound_mRNA0491_PPi" stoichiometry="1" constant="false"/>
        </listOfProducts>
        <kineticLaw>
          <math xmlns="http://www.w3.org/1998/Math/MathML">
            <apply>
              <times/>
              <ci> k_forward </ci>
              <ci> T7RNAP_bound_mRNA0490_GTP </ci>
            </apply>
          </math>
          <listOfLocalParameters>
            <localParameter id="k_forward" value="8.88"/>
          </listOfLocalParameters>
        </kineticLaw>
      </reaction>
      <reaction id="r1478" name="r1478" reversible="false">
        <annotation>
          <PropensityType> k=k_forward type=massaction</PropensityType>
        </annotation>
        <listOfReactants>
          <speciesReference species="T7RNAP_bound_mRNA0491_PPi" stoichiometry="1" constant="false"/>
        </listOfReactants>
        <listOfProducts>
          <speciesReference species="T7RNAP_bound_mRNA0491" stoichiometry="1" constant="false"/>
          <speciesReference species="PPi" stoichiometry="1" constant="false"/>
        </listOfProducts>
        <kineticLaw>
          <math xmlns="http://www.w3.org/1998/Math/MathML">
            <apply>
              <times/>
              <ci> k_forward </ci>
              <ci> T7RNAP_bound_mRNA0491_PPi </ci>
            </apply>
          </math>
          <listOfLocalParameters>
            <localParameter id="k_forward" value="557.64"/>
          </listOfLocalParameters>
        </kineticLaw>
      </reaction>
      <reaction id="r1479" name="r1479" reversible="false">
        <annotation>
          <PropensityType> k=k_forward type=massaction</PropensityType>
        </annotation>
        <listOfReactants>
          <speciesReference species="T7RNAP_bound_mRNA0491" stoichiometry="1" constant="false"/>
          <speciesReference species="UTP" stoichiometry="1" constant="false"/>
        </listOfReactants>
        <listOfProducts>
          <speciesReference species="T7RNAP_bound_mRNA0491_UTP" stoichiometry="1" constant="false"/>
        </listOfProducts>
        <kineticLaw>
          <math xmlns="http://www.w3.org/1998/Math/MathML">
            <apply>
              <times/>
              <ci> k_forward </ci>
              <ci> T7RNAP_bound_mRNA0491 </ci>
              <ci> UTP </ci>
            </apply>
          </math>
          <listOfLocalParameters>
            <localParameter id="k_forward" value="0.365"/>
          </listOfLocalParameters>
        </kineticLaw>
      </reaction>
      <reaction id="r1480" name="r1480" reversible="false">
        <annotation>
          <PropensityType> k=k_forward type=massaction</PropensityType>
        </annotation>
        <listOfReactants>
          <speciesReference species="T7RNAP_bound_mRNA0491_UTP" stoichiometry="1" constant="false"/>
        </listOfReactants>
        <listOfProducts>
          <speciesReference species="T7RNAP_bound_mRNA0492_PPi" stoichiometry="1" constant="false"/>
        </listOfProducts>
        <kineticLaw>
          <math xmlns="http://www.w3.org/1998/Math/MathML">
            <apply>
              <times/>
              <ci> k_forward </ci>
              <ci> T7RNAP_bound_mRNA0491_UTP </ci>
            </apply>
          </math>
          <listOfLocalParameters>
            <localParameter id="k_forward" value="8.88"/>
          </listOfLocalParameters>
        </kineticLaw>
      </reaction>
      <reaction id="r1481" name="r1481" reversible="false">
        <annotation>
          <PropensityType> k=k_forward type=massaction</PropensityType>
        </annotation>
        <listOfReactants>
          <speciesReference species="T7RNAP_bound_mRNA0492_PPi" stoichiometry="1" constant="false"/>
        </listOfReactants>
        <listOfProducts>
          <speciesReference species="T7RNAP_bound_mRNA0492" stoichiometry="1" constant="false"/>
          <speciesReference species="PPi" stoichiometry="1" constant="false"/>
        </listOfProducts>
        <kineticLaw>
          <math xmlns="http://www.w3.org/1998/Math/MathML">
            <apply>
              <times/>
              <ci> k_forward </ci>
              <ci> T7RNAP_bound_mRNA0492_PPi </ci>
            </apply>
          </math>
          <listOfLocalParameters>
            <localParameter id="k_forward" value="557.64"/>
          </listOfLocalParameters>
        </kineticLaw>
      </reaction>
      <reaction id="r1482" name="r1482" reversible="false">
        <annotation>
          <PropensityType> k=k_forward type=massaction</PropensityType>
        </annotation>
        <listOfReactants>
          <speciesReference species="T7RNAP_bound_mRNA0492" stoichiometry="1" constant="false"/>
          <speciesReference species="UTP" stoichiometry="1" constant="false"/>
        </listOfReactants>
        <listOfProducts>
          <speciesReference species="T7RNAP_bound_mRNA0492_UTP" stoichiometry="1" constant="false"/>
        </listOfProducts>
        <kineticLaw>
          <math xmlns="http://www.w3.org/1998/Math/MathML">
            <apply>
              <times/>
              <ci> k_forward </ci>
              <ci> T7RNAP_bound_mRNA0492 </ci>
              <ci> UTP </ci>
            </apply>
          </math>
          <listOfLocalParameters>
            <localParameter id="k_forward" value="0.365"/>
          </listOfLocalParameters>
        </kineticLaw>
      </reaction>
      <reaction id="r1483" name="r1483" reversible="false">
        <annotation>
          <PropensityType> k=k_forward type=massaction</PropensityType>
        </annotation>
        <listOfReactants>
          <speciesReference species="T7RNAP_bound_mRNA0492_UTP" stoichiometry="1" constant="false"/>
        </listOfReactants>
        <listOfProducts>
          <speciesReference species="T7RNAP_bound_mRNA0493_PPi" stoichiometry="1" constant="false"/>
        </listOfProducts>
        <kineticLaw>
          <math xmlns="http://www.w3.org/1998/Math/MathML">
            <apply>
              <times/>
              <ci> k_forward </ci>
              <ci> T7RNAP_bound_mRNA0492_UTP </ci>
            </apply>
          </math>
          <listOfLocalParameters>
            <localParameter id="k_forward" value="8.88"/>
          </listOfLocalParameters>
        </kineticLaw>
      </reaction>
      <reaction id="r1484" name="r1484" reversible="false">
        <annotation>
          <PropensityType> k=k_forward type=massaction</PropensityType>
        </annotation>
        <listOfReactants>
          <speciesReference species="T7RNAP_bound_mRNA0493_PPi" stoichiometry="1" constant="false"/>
        </listOfReactants>
        <listOfProducts>
          <speciesReference species="T7RNAP_bound_mRNA0493" stoichiometry="1" constant="false"/>
          <speciesReference species="PPi" stoichiometry="1" constant="false"/>
        </listOfProducts>
        <kineticLaw>
          <math xmlns="http://www.w3.org/1998/Math/MathML">
            <apply>
              <times/>
              <ci> k_forward </ci>
              <ci> T7RNAP_bound_mRNA0493_PPi </ci>
            </apply>
          </math>
          <listOfLocalParameters>
            <localParameter id="k_forward" value="557.64"/>
          </listOfLocalParameters>
        </kineticLaw>
      </reaction>
      <reaction id="r1485" name="r1485" reversible="false">
        <annotation>
          <PropensityType> k=k_forward type=massaction</PropensityType>
        </annotation>
        <listOfReactants>
          <speciesReference species="T7RNAP_bound_mRNA0493" stoichiometry="1" constant="false"/>
          <speciesReference species="GTP" stoichiometry="1" constant="false"/>
        </listOfReactants>
        <listOfProducts>
          <speciesReference species="T7RNAP_bound_mRNA0493_GTP" stoichiometry="1" constant="false"/>
        </listOfProducts>
        <kineticLaw>
          <math xmlns="http://www.w3.org/1998/Math/MathML">
            <apply>
              <times/>
              <ci> k_forward </ci>
              <ci> T7RNAP_bound_mRNA0493 </ci>
              <ci> GTP </ci>
            </apply>
          </math>
          <listOfLocalParameters>
            <localParameter id="k_forward" value="0.365"/>
          </listOfLocalParameters>
        </kineticLaw>
      </reaction>
      <reaction id="r1486" name="r1486" reversible="false">
        <annotation>
          <PropensityType> k=k_forward type=massaction</PropensityType>
        </annotation>
        <listOfReactants>
          <speciesReference species="T7RNAP_bound_mRNA0493_GTP" stoichiometry="1" constant="false"/>
        </listOfReactants>
        <listOfProducts>
          <speciesReference species="T7RNAP_bound_mRNA0494_PPi" stoichiometry="1" constant="false"/>
        </listOfProducts>
        <kineticLaw>
          <math xmlns="http://www.w3.org/1998/Math/MathML">
            <apply>
              <times/>
              <ci> k_forward </ci>
              <ci> T7RNAP_bound_mRNA0493_GTP </ci>
            </apply>
          </math>
          <listOfLocalParameters>
            <localParameter id="k_forward" value="8.88"/>
          </listOfLocalParameters>
        </kineticLaw>
      </reaction>
      <reaction id="r1487" name="r1487" reversible="false">
        <annotation>
          <PropensityType> k=k_forward type=massaction</PropensityType>
        </annotation>
        <listOfReactants>
          <speciesReference species="T7RNAP_bound_mRNA0494_PPi" stoichiometry="1" constant="false"/>
        </listOfReactants>
        <listOfProducts>
          <speciesReference species="T7RNAP_bound_mRNA0494" stoichiometry="1" constant="false"/>
          <speciesReference species="PPi" stoichiometry="1" constant="false"/>
        </listOfProducts>
        <kineticLaw>
          <math xmlns="http://www.w3.org/1998/Math/MathML">
            <apply>
              <times/>
              <ci> k_forward </ci>
              <ci> T7RNAP_bound_mRNA0494_PPi </ci>
            </apply>
          </math>
          <listOfLocalParameters>
            <localParameter id="k_forward" value="557.64"/>
          </listOfLocalParameters>
        </kineticLaw>
      </reaction>
      <reaction id="r1488" name="r1488" reversible="false">
        <annotation>
          <PropensityType> k=k_forward type=massaction</PropensityType>
        </annotation>
        <listOfReactants>
          <speciesReference species="T7RNAP_bound_mRNA0494" stoichiometry="1" constant="false"/>
          <speciesReference species="ATP" stoichiometry="1" constant="false"/>
        </listOfReactants>
        <listOfProducts>
          <speciesReference species="T7RNAP_bound_mRNA0494_ATP" stoichiometry="1" constant="false"/>
        </listOfProducts>
        <kineticLaw>
          <math xmlns="http://www.w3.org/1998/Math/MathML">
            <apply>
              <times/>
              <ci> k_forward </ci>
              <ci> T7RNAP_bound_mRNA0494 </ci>
              <ci> ATP </ci>
            </apply>
          </math>
          <listOfLocalParameters>
            <localParameter id="k_forward" value="0.365"/>
          </listOfLocalParameters>
        </kineticLaw>
      </reaction>
      <reaction id="r1489" name="r1489" reversible="false">
        <annotation>
          <PropensityType> k=k_forward type=massaction</PropensityType>
        </annotation>
        <listOfReactants>
          <speciesReference species="T7RNAP_bound_mRNA0494_ATP" stoichiometry="1" constant="false"/>
        </listOfReactants>
        <listOfProducts>
          <speciesReference species="T7RNAP_bound_mRNA0495_PPi" stoichiometry="1" constant="false"/>
        </listOfProducts>
        <kineticLaw>
          <math xmlns="http://www.w3.org/1998/Math/MathML">
            <apply>
              <times/>
              <ci> k_forward </ci>
              <ci> T7RNAP_bound_mRNA0494_ATP </ci>
            </apply>
          </math>
          <listOfLocalParameters>
            <localParameter id="k_forward" value="8.88"/>
          </listOfLocalParameters>
        </kineticLaw>
      </reaction>
      <reaction id="r1490" name="r1490" reversible="false">
        <annotation>
          <PropensityType> k=k_forward type=massaction</PropensityType>
        </annotation>
        <listOfReactants>
          <speciesReference species="T7RNAP_bound_mRNA0495_PPi" stoichiometry="1" constant="false"/>
        </listOfReactants>
        <listOfProducts>
          <speciesReference species="T7RNAP_bound_mRNA0495" stoichiometry="1" constant="false"/>
          <speciesReference species="PPi" stoichiometry="1" constant="false"/>
        </listOfProducts>
        <kineticLaw>
          <math xmlns="http://www.w3.org/1998/Math/MathML">
            <apply>
              <times/>
              <ci> k_forward </ci>
              <ci> T7RNAP_bound_mRNA0495_PPi </ci>
            </apply>
          </math>
          <listOfLocalParameters>
            <localParameter id="k_forward" value="557.64"/>
          </listOfLocalParameters>
        </kineticLaw>
      </reaction>
      <reaction id="r1491" name="r1491" reversible="false">
        <annotation>
          <PropensityType> k=k_forward type=massaction</PropensityType>
        </annotation>
        <listOfReactants>
          <speciesReference species="T7RNAP_bound_mRNA0495" stoichiometry="1" constant="false"/>
          <speciesReference species="UTP" stoichiometry="1" constant="false"/>
        </listOfReactants>
        <listOfProducts>
          <speciesReference species="T7RNAP_bound_mRNA0495_UTP" stoichiometry="1" constant="false"/>
        </listOfProducts>
        <kineticLaw>
          <math xmlns="http://www.w3.org/1998/Math/MathML">
            <apply>
              <times/>
              <ci> k_forward </ci>
              <ci> T7RNAP_bound_mRNA0495 </ci>
              <ci> UTP </ci>
            </apply>
          </math>
          <listOfLocalParameters>
            <localParameter id="k_forward" value="0.365"/>
          </listOfLocalParameters>
        </kineticLaw>
      </reaction>
      <reaction id="r1492" name="r1492" reversible="false">
        <annotation>
          <PropensityType> k=k_forward type=massaction</PropensityType>
        </annotation>
        <listOfReactants>
          <speciesReference species="T7RNAP_bound_mRNA0495_UTP" stoichiometry="1" constant="false"/>
        </listOfReactants>
        <listOfProducts>
          <speciesReference species="T7RNAP_bound_mRNA0496_PPi" stoichiometry="1" constant="false"/>
        </listOfProducts>
        <kineticLaw>
          <math xmlns="http://www.w3.org/1998/Math/MathML">
            <apply>
              <times/>
              <ci> k_forward </ci>
              <ci> T7RNAP_bound_mRNA0495_UTP </ci>
            </apply>
          </math>
          <listOfLocalParameters>
            <localParameter id="k_forward" value="8.88"/>
          </listOfLocalParameters>
        </kineticLaw>
      </reaction>
      <reaction id="r1493" name="r1493" reversible="false">
        <annotation>
          <PropensityType> k=k_forward type=massaction</PropensityType>
        </annotation>
        <listOfReactants>
          <speciesReference species="T7RNAP_bound_mRNA0496_PPi" stoichiometry="1" constant="false"/>
        </listOfReactants>
        <listOfProducts>
          <speciesReference species="T7RNAP_bound_mRNA0496" stoichiometry="1" constant="false"/>
          <speciesReference species="PPi" stoichiometry="1" constant="false"/>
        </listOfProducts>
        <kineticLaw>
          <math xmlns="http://www.w3.org/1998/Math/MathML">
            <apply>
              <times/>
              <ci> k_forward </ci>
              <ci> T7RNAP_bound_mRNA0496_PPi </ci>
            </apply>
          </math>
          <listOfLocalParameters>
            <localParameter id="k_forward" value="557.64"/>
          </listOfLocalParameters>
        </kineticLaw>
      </reaction>
      <reaction id="r1494" name="r1494" reversible="false">
        <annotation>
          <PropensityType> k=k_forward type=massaction</PropensityType>
        </annotation>
        <listOfReactants>
          <speciesReference species="T7RNAP_bound_mRNA0496" stoichiometry="1" constant="false"/>
          <speciesReference species="GTP" stoichiometry="1" constant="false"/>
        </listOfReactants>
        <listOfProducts>
          <speciesReference species="T7RNAP_bound_mRNA0496_GTP" stoichiometry="1" constant="false"/>
        </listOfProducts>
        <kineticLaw>
          <math xmlns="http://www.w3.org/1998/Math/MathML">
            <apply>
              <times/>
              <ci> k_forward </ci>
              <ci> T7RNAP_bound_mRNA0496 </ci>
              <ci> GTP </ci>
            </apply>
          </math>
          <listOfLocalParameters>
            <localParameter id="k_forward" value="0.365"/>
          </listOfLocalParameters>
        </kineticLaw>
      </reaction>
      <reaction id="r1495" name="r1495" reversible="false">
        <annotation>
          <PropensityType> k=k_forward type=massaction</PropensityType>
        </annotation>
        <listOfReactants>
          <speciesReference species="T7RNAP_bound_mRNA0496_GTP" stoichiometry="1" constant="false"/>
        </listOfReactants>
        <listOfProducts>
          <speciesReference species="T7RNAP_bound_mRNA0497_PPi" stoichiometry="1" constant="false"/>
        </listOfProducts>
        <kineticLaw>
          <math xmlns="http://www.w3.org/1998/Math/MathML">
            <apply>
              <times/>
              <ci> k_forward </ci>
              <ci> T7RNAP_bound_mRNA0496_GTP </ci>
            </apply>
          </math>
          <listOfLocalParameters>
            <localParameter id="k_forward" value="8.88"/>
          </listOfLocalParameters>
        </kineticLaw>
      </reaction>
      <reaction id="r1496" name="r1496" reversible="false">
        <annotation>
          <PropensityType> k=k_forward type=massaction</PropensityType>
        </annotation>
        <listOfReactants>
          <speciesReference species="T7RNAP_bound_mRNA0497_PPi" stoichiometry="1" constant="false"/>
        </listOfReactants>
        <listOfProducts>
          <speciesReference species="T7RNAP_bound_mRNA0497" stoichiometry="1" constant="false"/>
          <speciesReference species="PPi" stoichiometry="1" constant="false"/>
        </listOfProducts>
        <kineticLaw>
          <math xmlns="http://www.w3.org/1998/Math/MathML">
            <apply>
              <times/>
              <ci> k_forward </ci>
              <ci> T7RNAP_bound_mRNA0497_PPi </ci>
            </apply>
          </math>
          <listOfLocalParameters>
            <localParameter id="k_forward" value="557.64"/>
          </listOfLocalParameters>
        </kineticLaw>
      </reaction>
      <reaction id="r1497" name="r1497" reversible="false">
        <annotation>
          <PropensityType> k=k_forward type=massaction</PropensityType>
        </annotation>
        <listOfReactants>
          <speciesReference species="T7RNAP_bound_mRNA0497" stoichiometry="1" constant="false"/>
          <speciesReference species="UTP" stoichiometry="1" constant="false"/>
        </listOfReactants>
        <listOfProducts>
          <speciesReference species="T7RNAP_bound_mRNA0497_UTP" stoichiometry="1" constant="false"/>
        </listOfProducts>
        <kineticLaw>
          <math xmlns="http://www.w3.org/1998/Math/MathML">
            <apply>
              <times/>
              <ci> k_forward </ci>
              <ci> T7RNAP_bound_mRNA0497 </ci>
              <ci> UTP </ci>
            </apply>
          </math>
          <listOfLocalParameters>
            <localParameter id="k_forward" value="0.365"/>
          </listOfLocalParameters>
        </kineticLaw>
      </reaction>
      <reaction id="r1498" name="r1498" reversible="false">
        <annotation>
          <PropensityType> k=k_forward type=massaction</PropensityType>
        </annotation>
        <listOfReactants>
          <speciesReference species="T7RNAP_bound_mRNA0497_UTP" stoichiometry="1" constant="false"/>
        </listOfReactants>
        <listOfProducts>
          <speciesReference species="T7RNAP_bound_mRNA0498_PPi" stoichiometry="1" constant="false"/>
        </listOfProducts>
        <kineticLaw>
          <math xmlns="http://www.w3.org/1998/Math/MathML">
            <apply>
              <times/>
              <ci> k_forward </ci>
              <ci> T7RNAP_bound_mRNA0497_UTP </ci>
            </apply>
          </math>
          <listOfLocalParameters>
            <localParameter id="k_forward" value="8.88"/>
          </listOfLocalParameters>
        </kineticLaw>
      </reaction>
      <reaction id="r1499" name="r1499" reversible="false">
        <annotation>
          <PropensityType> k=k_forward type=massaction</PropensityType>
        </annotation>
        <listOfReactants>
          <speciesReference species="T7RNAP_bound_mRNA0498_PPi" stoichiometry="1" constant="false"/>
        </listOfReactants>
        <listOfProducts>
          <speciesReference species="T7RNAP_bound_mRNA0498" stoichiometry="1" constant="false"/>
          <speciesReference species="PPi" stoichiometry="1" constant="false"/>
        </listOfProducts>
        <kineticLaw>
          <math xmlns="http://www.w3.org/1998/Math/MathML">
            <apply>
              <times/>
              <ci> k_forward </ci>
              <ci> T7RNAP_bound_mRNA0498_PPi </ci>
            </apply>
          </math>
          <listOfLocalParameters>
            <localParameter id="k_forward" value="557.64"/>
          </listOfLocalParameters>
        </kineticLaw>
      </reaction>
      <reaction id="r1500" name="r1500" reversible="false">
        <annotation>
          <PropensityType> k=k_forward type=massaction</PropensityType>
        </annotation>
        <listOfReactants>
          <speciesReference species="T7RNAP_bound_mRNA0498" stoichiometry="1" constant="false"/>
          <speciesReference species="UTP" stoichiometry="1" constant="false"/>
        </listOfReactants>
        <listOfProducts>
          <speciesReference species="T7RNAP_bound_mRNA0498_UTP" stoichiometry="1" constant="false"/>
        </listOfProducts>
        <kineticLaw>
          <math xmlns="http://www.w3.org/1998/Math/MathML">
            <apply>
              <times/>
              <ci> k_forward </ci>
              <ci> T7RNAP_bound_mRNA0498 </ci>
              <ci> UTP </ci>
            </apply>
          </math>
          <listOfLocalParameters>
            <localParameter id="k_forward" value="0.365"/>
          </listOfLocalParameters>
        </kineticLaw>
      </reaction>
      <reaction id="r1501" name="r1501" reversible="false">
        <annotation>
          <PropensityType> k=k_forward type=massaction</PropensityType>
        </annotation>
        <listOfReactants>
          <speciesReference species="T7RNAP_bound_mRNA0498_UTP" stoichiometry="1" constant="false"/>
        </listOfReactants>
        <listOfProducts>
          <speciesReference species="T7RNAP_bound_mRNA0499_PPi" stoichiometry="1" constant="false"/>
        </listOfProducts>
        <kineticLaw>
          <math xmlns="http://www.w3.org/1998/Math/MathML">
            <apply>
              <times/>
              <ci> k_forward </ci>
              <ci> T7RNAP_bound_mRNA0498_UTP </ci>
            </apply>
          </math>
          <listOfLocalParameters>
            <localParameter id="k_forward" value="8.88"/>
          </listOfLocalParameters>
        </kineticLaw>
      </reaction>
      <reaction id="r1502" name="r1502" reversible="false">
        <annotation>
          <PropensityType> k=k_forward type=massaction</PropensityType>
        </annotation>
        <listOfReactants>
          <speciesReference species="T7RNAP_bound_mRNA0499_PPi" stoichiometry="1" constant="false"/>
        </listOfReactants>
        <listOfProducts>
          <speciesReference species="T7RNAP_bound_mRNA0499" stoichiometry="1" constant="false"/>
          <speciesReference species="PPi" stoichiometry="1" constant="false"/>
        </listOfProducts>
        <kineticLaw>
          <math xmlns="http://www.w3.org/1998/Math/MathML">
            <apply>
              <times/>
              <ci> k_forward </ci>
              <ci> T7RNAP_bound_mRNA0499_PPi </ci>
            </apply>
          </math>
          <listOfLocalParameters>
            <localParameter id="k_forward" value="557.64"/>
          </listOfLocalParameters>
        </kineticLaw>
      </reaction>
      <reaction id="r1503" name="r1503" reversible="false">
        <annotation>
          <PropensityType> k=k_forward type=massaction</PropensityType>
        </annotation>
        <listOfReactants>
          <speciesReference species="T7RNAP_bound_mRNA0499" stoichiometry="1" constant="false"/>
          <speciesReference species="GTP" stoichiometry="1" constant="false"/>
        </listOfReactants>
        <listOfProducts>
          <speciesReference species="T7RNAP_bound_mRNA0499_GTP" stoichiometry="1" constant="false"/>
        </listOfProducts>
        <kineticLaw>
          <math xmlns="http://www.w3.org/1998/Math/MathML">
            <apply>
              <times/>
              <ci> k_forward </ci>
              <ci> T7RNAP_bound_mRNA0499 </ci>
              <ci> GTP </ci>
            </apply>
          </math>
          <listOfLocalParameters>
            <localParameter id="k_forward" value="0.365"/>
          </listOfLocalParameters>
        </kineticLaw>
      </reaction>
      <reaction id="r1504" name="r1504" reversible="false">
        <annotation>
          <PropensityType> k=k_forward type=massaction</PropensityType>
        </annotation>
        <listOfReactants>
          <speciesReference species="T7RNAP_bound_mRNA0499_GTP" stoichiometry="1" constant="false"/>
        </listOfReactants>
        <listOfProducts>
          <speciesReference species="T7RNAP_bound_mRNA0500_PPi" stoichiometry="1" constant="false"/>
        </listOfProducts>
        <kineticLaw>
          <math xmlns="http://www.w3.org/1998/Math/MathML">
            <apply>
              <times/>
              <ci> k_forward </ci>
              <ci> T7RNAP_bound_mRNA0499_GTP </ci>
            </apply>
          </math>
          <listOfLocalParameters>
            <localParameter id="k_forward" value="8.88"/>
          </listOfLocalParameters>
        </kineticLaw>
      </reaction>
      <reaction id="r1505" name="r1505" reversible="false">
        <annotation>
          <PropensityType> k=k_forward type=massaction</PropensityType>
        </annotation>
        <listOfReactants>
          <speciesReference species="T7RNAP_bound_mRNA0500_PPi" stoichiometry="1" constant="false"/>
        </listOfReactants>
        <listOfProducts>
          <speciesReference species="T7RNAP_bound_mRNA0500" stoichiometry="1" constant="false"/>
          <speciesReference species="PPi" stoichiometry="1" constant="false"/>
        </listOfProducts>
        <kineticLaw>
          <math xmlns="http://www.w3.org/1998/Math/MathML">
            <apply>
              <times/>
              <ci> k_forward </ci>
              <ci> T7RNAP_bound_mRNA0500_PPi </ci>
            </apply>
          </math>
          <listOfLocalParameters>
            <localParameter id="k_forward" value="557.64"/>
          </listOfLocalParameters>
        </kineticLaw>
      </reaction>
      <reaction id="r1506" name="r1506" reversible="false">
        <annotation>
          <PropensityType> k=k_forward type=massaction</PropensityType>
        </annotation>
        <listOfReactants>
          <speciesReference species="T7RNAP_bound_mRNA0500" stoichiometry="1" constant="false"/>
          <speciesReference species="UTP" stoichiometry="1" constant="false"/>
        </listOfReactants>
        <listOfProducts>
          <speciesReference species="T7RNAP_bound_mRNA0500_UTP" stoichiometry="1" constant="false"/>
        </listOfProducts>
        <kineticLaw>
          <math xmlns="http://www.w3.org/1998/Math/MathML">
            <apply>
              <times/>
              <ci> k_forward </ci>
              <ci> T7RNAP_bound_mRNA0500 </ci>
              <ci> UTP </ci>
            </apply>
          </math>
          <listOfLocalParameters>
            <localParameter id="k_forward" value="0.365"/>
          </listOfLocalParameters>
        </kineticLaw>
      </reaction>
      <reaction id="r1507" name="r1507" reversible="false">
        <annotation>
          <PropensityType> k=k_forward type=massaction</PropensityType>
        </annotation>
        <listOfReactants>
          <speciesReference species="T7RNAP_bound_mRNA0500_UTP" stoichiometry="1" constant="false"/>
        </listOfReactants>
        <listOfProducts>
          <speciesReference species="T7RNAP_bound_mRNA0501_PPi" stoichiometry="1" constant="false"/>
        </listOfProducts>
        <kineticLaw>
          <math xmlns="http://www.w3.org/1998/Math/MathML">
            <apply>
              <times/>
              <ci> k_forward </ci>
              <ci> T7RNAP_bound_mRNA0500_UTP </ci>
            </apply>
          </math>
          <listOfLocalParameters>
            <localParameter id="k_forward" value="8.88"/>
          </listOfLocalParameters>
        </kineticLaw>
      </reaction>
      <reaction id="r1508" name="r1508" reversible="false">
        <annotation>
          <PropensityType> k=k_forward type=massaction</PropensityType>
        </annotation>
        <listOfReactants>
          <speciesReference species="T7RNAP_bound_mRNA0501_PPi" stoichiometry="1" constant="false"/>
        </listOfReactants>
        <listOfProducts>
          <speciesReference species="T7RNAP_bound_mRNA0501" stoichiometry="1" constant="false"/>
          <speciesReference species="PPi" stoichiometry="1" constant="false"/>
        </listOfProducts>
        <kineticLaw>
          <math xmlns="http://www.w3.org/1998/Math/MathML">
            <apply>
              <times/>
              <ci> k_forward </ci>
              <ci> T7RNAP_bound_mRNA0501_PPi </ci>
            </apply>
          </math>
          <listOfLocalParameters>
            <localParameter id="k_forward" value="557.64"/>
          </listOfLocalParameters>
        </kineticLaw>
      </reaction>
      <reaction id="r1509" name="r1509" reversible="false">
        <annotation>
          <PropensityType> k=k_forward type=massaction</PropensityType>
        </annotation>
        <listOfReactants>
          <speciesReference species="T7RNAP_bound_mRNA0501" stoichiometry="1" constant="false"/>
          <speciesReference species="CTP" stoichiometry="1" constant="false"/>
        </listOfReactants>
        <listOfProducts>
          <speciesReference species="T7RNAP_bound_mRNA0501_CTP" stoichiometry="1" constant="false"/>
        </listOfProducts>
        <kineticLaw>
          <math xmlns="http://www.w3.org/1998/Math/MathML">
            <apply>
              <times/>
              <ci> k_forward </ci>
              <ci> T7RNAP_bound_mRNA0501 </ci>
              <ci> CTP </ci>
            </apply>
          </math>
          <listOfLocalParameters>
            <localParameter id="k_forward" value="0.365"/>
          </listOfLocalParameters>
        </kineticLaw>
      </reaction>
      <reaction id="r1510" name="r1510" reversible="false">
        <annotation>
          <PropensityType> k=k_forward type=massaction</PropensityType>
        </annotation>
        <listOfReactants>
          <speciesReference species="T7RNAP_bound_mRNA0501_CTP" stoichiometry="1" constant="false"/>
        </listOfReactants>
        <listOfProducts>
          <speciesReference species="T7RNAP_bound_mRNA0502_PPi" stoichiometry="1" constant="false"/>
        </listOfProducts>
        <kineticLaw>
          <math xmlns="http://www.w3.org/1998/Math/MathML">
            <apply>
              <times/>
              <ci> k_forward </ci>
              <ci> T7RNAP_bound_mRNA0501_CTP </ci>
            </apply>
          </math>
          <listOfLocalParameters>
            <localParameter id="k_forward" value="8.88"/>
          </listOfLocalParameters>
        </kineticLaw>
      </reaction>
      <reaction id="r1511" name="r1511" reversible="false">
        <annotation>
          <PropensityType> k=k_forward type=massaction</PropensityType>
        </annotation>
        <listOfReactants>
          <speciesReference species="T7RNAP_bound_mRNA0502_PPi" stoichiometry="1" constant="false"/>
        </listOfReactants>
        <listOfProducts>
          <speciesReference species="T7RNAP_bound_mRNA0502" stoichiometry="1" constant="false"/>
          <speciesReference species="PPi" stoichiometry="1" constant="false"/>
        </listOfProducts>
        <kineticLaw>
          <math xmlns="http://www.w3.org/1998/Math/MathML">
            <apply>
              <times/>
              <ci> k_forward </ci>
              <ci> T7RNAP_bound_mRNA0502_PPi </ci>
            </apply>
          </math>
          <listOfLocalParameters>
            <localParameter id="k_forward" value="557.64"/>
          </listOfLocalParameters>
        </kineticLaw>
      </reaction>
      <reaction id="r1512" name="r1512" reversible="false">
        <annotation>
          <PropensityType> k=k_forward type=massaction</PropensityType>
        </annotation>
        <listOfReactants>
          <speciesReference species="T7RNAP_bound_mRNA0502" stoichiometry="1" constant="false"/>
          <speciesReference species="GTP" stoichiometry="1" constant="false"/>
        </listOfReactants>
        <listOfProducts>
          <speciesReference species="T7RNAP_bound_mRNA0502_GTP" stoichiometry="1" constant="false"/>
        </listOfProducts>
        <kineticLaw>
          <math xmlns="http://www.w3.org/1998/Math/MathML">
            <apply>
              <times/>
              <ci> k_forward </ci>
              <ci> T7RNAP_bound_mRNA0502 </ci>
              <ci> GTP </ci>
            </apply>
          </math>
          <listOfLocalParameters>
            <localParameter id="k_forward" value="0.365"/>
          </listOfLocalParameters>
        </kineticLaw>
      </reaction>
      <reaction id="r1513" name="r1513" reversible="false">
        <annotation>
          <PropensityType> k=k_forward type=massaction</PropensityType>
        </annotation>
        <listOfReactants>
          <speciesReference species="T7RNAP_bound_mRNA0502_GTP" stoichiometry="1" constant="false"/>
        </listOfReactants>
        <listOfProducts>
          <speciesReference species="T7RNAP_bound_mRNA0503_PPi" stoichiometry="1" constant="false"/>
        </listOfProducts>
        <kineticLaw>
          <math xmlns="http://www.w3.org/1998/Math/MathML">
            <apply>
              <times/>
              <ci> k_forward </ci>
              <ci> T7RNAP_bound_mRNA0502_GTP </ci>
            </apply>
          </math>
          <listOfLocalParameters>
            <localParameter id="k_forward" value="8.88"/>
          </listOfLocalParameters>
        </kineticLaw>
      </reaction>
      <reaction id="r1514" name="r1514" reversible="false">
        <annotation>
          <PropensityType> k=k_forward type=massaction</PropensityType>
        </annotation>
        <listOfReactants>
          <speciesReference species="T7RNAP_bound_mRNA0503_PPi" stoichiometry="1" constant="false"/>
        </listOfReactants>
        <listOfProducts>
          <speciesReference species="T7RNAP_bound_mRNA0503" stoichiometry="1" constant="false"/>
          <speciesReference species="PPi" stoichiometry="1" constant="false"/>
        </listOfProducts>
        <kineticLaw>
          <math xmlns="http://www.w3.org/1998/Math/MathML">
            <apply>
              <times/>
              <ci> k_forward </ci>
              <ci> T7RNAP_bound_mRNA0503_PPi </ci>
            </apply>
          </math>
          <listOfLocalParameters>
            <localParameter id="k_forward" value="557.64"/>
          </listOfLocalParameters>
        </kineticLaw>
      </reaction>
      <reaction id="r1515" name="r1515" reversible="false">
        <annotation>
          <PropensityType> k=k_forward type=massaction</PropensityType>
        </annotation>
        <listOfReactants>
          <speciesReference species="T7RNAP_bound_mRNA0503" stoichiometry="1" constant="false"/>
          <speciesReference species="GTP" stoichiometry="1" constant="false"/>
        </listOfReactants>
        <listOfProducts>
          <speciesReference species="T7RNAP_bound_mRNA0503_GTP" stoichiometry="1" constant="false"/>
        </listOfProducts>
        <kineticLaw>
          <math xmlns="http://www.w3.org/1998/Math/MathML">
            <apply>
              <times/>
              <ci> k_forward </ci>
              <ci> T7RNAP_bound_mRNA0503 </ci>
              <ci> GTP </ci>
            </apply>
          </math>
          <listOfLocalParameters>
            <localParameter id="k_forward" value="0.365"/>
          </listOfLocalParameters>
        </kineticLaw>
      </reaction>
      <reaction id="r1516" name="r1516" reversible="false">
        <annotation>
          <PropensityType> k=k_forward type=massaction</PropensityType>
        </annotation>
        <listOfReactants>
          <speciesReference species="T7RNAP_bound_mRNA0503_GTP" stoichiometry="1" constant="false"/>
        </listOfReactants>
        <listOfProducts>
          <speciesReference species="T7RNAP_bound_mRNA0504_PPi" stoichiometry="1" constant="false"/>
        </listOfProducts>
        <kineticLaw>
          <math xmlns="http://www.w3.org/1998/Math/MathML">
            <apply>
              <times/>
              <ci> k_forward </ci>
              <ci> T7RNAP_bound_mRNA0503_GTP </ci>
            </apply>
          </math>
          <listOfLocalParameters>
            <localParameter id="k_forward" value="8.88"/>
          </listOfLocalParameters>
        </kineticLaw>
      </reaction>
      <reaction id="r1517" name="r1517" reversible="false">
        <annotation>
          <PropensityType> k=k_forward type=massaction</PropensityType>
        </annotation>
        <listOfReactants>
          <speciesReference species="T7RNAP_bound_mRNA0504_PPi" stoichiometry="1" constant="false"/>
        </listOfReactants>
        <listOfProducts>
          <speciesReference species="T7RNAP_bound_mRNA0504" stoichiometry="1" constant="false"/>
          <speciesReference species="PPi" stoichiometry="1" constant="false"/>
        </listOfProducts>
        <kineticLaw>
          <math xmlns="http://www.w3.org/1998/Math/MathML">
            <apply>
              <times/>
              <ci> k_forward </ci>
              <ci> T7RNAP_bound_mRNA0504_PPi </ci>
            </apply>
          </math>
          <listOfLocalParameters>
            <localParameter id="k_forward" value="557.64"/>
          </listOfLocalParameters>
        </kineticLaw>
      </reaction>
      <reaction id="r1518" name="r1518" reversible="false">
        <annotation>
          <PropensityType> k=k_forward type=massaction</PropensityType>
        </annotation>
        <listOfReactants>
          <speciesReference species="T7RNAP_bound_mRNA0504" stoichiometry="1" constant="false"/>
          <speciesReference species="UTP" stoichiometry="1" constant="false"/>
        </listOfReactants>
        <listOfProducts>
          <speciesReference species="T7RNAP_bound_mRNA0504_UTP" stoichiometry="1" constant="false"/>
        </listOfProducts>
        <kineticLaw>
          <math xmlns="http://www.w3.org/1998/Math/MathML">
            <apply>
              <times/>
              <ci> k_forward </ci>
              <ci> T7RNAP_bound_mRNA0504 </ci>
              <ci> UTP </ci>
            </apply>
          </math>
          <listOfLocalParameters>
            <localParameter id="k_forward" value="0.365"/>
          </listOfLocalParameters>
        </kineticLaw>
      </reaction>
      <reaction id="r1519" name="r1519" reversible="false">
        <annotation>
          <PropensityType> k=k_forward type=massaction</PropensityType>
        </annotation>
        <listOfReactants>
          <speciesReference species="T7RNAP_bound_mRNA0504_UTP" stoichiometry="1" constant="false"/>
        </listOfReactants>
        <listOfProducts>
          <speciesReference species="T7RNAP_bound_mRNA0505_PPi" stoichiometry="1" constant="false"/>
        </listOfProducts>
        <kineticLaw>
          <math xmlns="http://www.w3.org/1998/Math/MathML">
            <apply>
              <times/>
              <ci> k_forward </ci>
              <ci> T7RNAP_bound_mRNA0504_UTP </ci>
            </apply>
          </math>
          <listOfLocalParameters>
            <localParameter id="k_forward" value="8.88"/>
          </listOfLocalParameters>
        </kineticLaw>
      </reaction>
      <reaction id="r1520" name="r1520" reversible="false">
        <annotation>
          <PropensityType> k=k_forward type=massaction</PropensityType>
        </annotation>
        <listOfReactants>
          <speciesReference species="T7RNAP_bound_mRNA0505_PPi" stoichiometry="1" constant="false"/>
        </listOfReactants>
        <listOfProducts>
          <speciesReference species="T7RNAP_bound_mRNA0505" stoichiometry="1" constant="false"/>
          <speciesReference species="PPi" stoichiometry="1" constant="false"/>
        </listOfProducts>
        <kineticLaw>
          <math xmlns="http://www.w3.org/1998/Math/MathML">
            <apply>
              <times/>
              <ci> k_forward </ci>
              <ci> T7RNAP_bound_mRNA0505_PPi </ci>
            </apply>
          </math>
          <listOfLocalParameters>
            <localParameter id="k_forward" value="557.64"/>
          </listOfLocalParameters>
        </kineticLaw>
      </reaction>
      <reaction id="r1521" name="r1521" reversible="false">
        <annotation>
          <PropensityType> k=k_forward type=massaction</PropensityType>
        </annotation>
        <listOfReactants>
          <speciesReference species="T7RNAP_bound_mRNA0505" stoichiometry="1" constant="false"/>
          <speciesReference species="GTP" stoichiometry="1" constant="false"/>
        </listOfReactants>
        <listOfProducts>
          <speciesReference species="T7RNAP_bound_mRNA0505_GTP" stoichiometry="1" constant="false"/>
        </listOfProducts>
        <kineticLaw>
          <math xmlns="http://www.w3.org/1998/Math/MathML">
            <apply>
              <times/>
              <ci> k_forward </ci>
              <ci> T7RNAP_bound_mRNA0505 </ci>
              <ci> GTP </ci>
            </apply>
          </math>
          <listOfLocalParameters>
            <localParameter id="k_forward" value="0.365"/>
          </listOfLocalParameters>
        </kineticLaw>
      </reaction>
      <reaction id="r1522" name="r1522" reversible="false">
        <annotation>
          <PropensityType> k=k_forward type=massaction</PropensityType>
        </annotation>
        <listOfReactants>
          <speciesReference species="T7RNAP_bound_mRNA0505_GTP" stoichiometry="1" constant="false"/>
        </listOfReactants>
        <listOfProducts>
          <speciesReference species="T7RNAP_bound_mRNA0506_PPi" stoichiometry="1" constant="false"/>
        </listOfProducts>
        <kineticLaw>
          <math xmlns="http://www.w3.org/1998/Math/MathML">
            <apply>
              <times/>
              <ci> k_forward </ci>
              <ci> T7RNAP_bound_mRNA0505_GTP </ci>
            </apply>
          </math>
          <listOfLocalParameters>
            <localParameter id="k_forward" value="8.88"/>
          </listOfLocalParameters>
        </kineticLaw>
      </reaction>
      <reaction id="r1523" name="r1523" reversible="false">
        <annotation>
          <PropensityType> k=k_forward type=massaction</PropensityType>
        </annotation>
        <listOfReactants>
          <speciesReference species="T7RNAP_bound_mRNA0506_PPi" stoichiometry="1" constant="false"/>
        </listOfReactants>
        <listOfProducts>
          <speciesReference species="T7RNAP_bound_mRNA0506" stoichiometry="1" constant="false"/>
          <speciesReference species="PPi" stoichiometry="1" constant="false"/>
        </listOfProducts>
        <kineticLaw>
          <math xmlns="http://www.w3.org/1998/Math/MathML">
            <apply>
              <times/>
              <ci> k_forward </ci>
              <ci> T7RNAP_bound_mRNA0506_PPi </ci>
            </apply>
          </math>
          <listOfLocalParameters>
            <localParameter id="k_forward" value="557.64"/>
          </listOfLocalParameters>
        </kineticLaw>
      </reaction>
      <reaction id="r1524" name="r1524" reversible="false">
        <annotation>
          <PropensityType> k=k_forward type=massaction</PropensityType>
        </annotation>
        <listOfReactants>
          <speciesReference species="T7RNAP_bound_mRNA0506" stoichiometry="1" constant="false"/>
          <speciesReference species="UTP" stoichiometry="1" constant="false"/>
        </listOfReactants>
        <listOfProducts>
          <speciesReference species="T7RNAP_bound_mRNA0506_UTP" stoichiometry="1" constant="false"/>
        </listOfProducts>
        <kineticLaw>
          <math xmlns="http://www.w3.org/1998/Math/MathML">
            <apply>
              <times/>
              <ci> k_forward </ci>
              <ci> T7RNAP_bound_mRNA0506 </ci>
              <ci> UTP </ci>
            </apply>
          </math>
          <listOfLocalParameters>
            <localParameter id="k_forward" value="0.365"/>
          </listOfLocalParameters>
        </kineticLaw>
      </reaction>
      <reaction id="r1525" name="r1525" reversible="false">
        <annotation>
          <PropensityType> k=k_forward type=massaction</PropensityType>
        </annotation>
        <listOfReactants>
          <speciesReference species="T7RNAP_bound_mRNA0506_UTP" stoichiometry="1" constant="false"/>
        </listOfReactants>
        <listOfProducts>
          <speciesReference species="T7RNAP_bound_mRNA0507_PPi" stoichiometry="1" constant="false"/>
        </listOfProducts>
        <kineticLaw>
          <math xmlns="http://www.w3.org/1998/Math/MathML">
            <apply>
              <times/>
              <ci> k_forward </ci>
              <ci> T7RNAP_bound_mRNA0506_UTP </ci>
            </apply>
          </math>
          <listOfLocalParameters>
            <localParameter id="k_forward" value="8.88"/>
          </listOfLocalParameters>
        </kineticLaw>
      </reaction>
      <reaction id="r1526" name="r1526" reversible="false">
        <annotation>
          <PropensityType> k=k_forward type=massaction</PropensityType>
        </annotation>
        <listOfReactants>
          <speciesReference species="T7RNAP_bound_mRNA0507_PPi" stoichiometry="1" constant="false"/>
        </listOfReactants>
        <listOfProducts>
          <speciesReference species="T7RNAP_bound_mRNA0507" stoichiometry="1" constant="false"/>
          <speciesReference species="PPi" stoichiometry="1" constant="false"/>
        </listOfProducts>
        <kineticLaw>
          <math xmlns="http://www.w3.org/1998/Math/MathML">
            <apply>
              <times/>
              <ci> k_forward </ci>
              <ci> T7RNAP_bound_mRNA0507_PPi </ci>
            </apply>
          </math>
          <listOfLocalParameters>
            <localParameter id="k_forward" value="557.64"/>
          </listOfLocalParameters>
        </kineticLaw>
      </reaction>
      <reaction id="r1527" name="r1527" reversible="false">
        <annotation>
          <PropensityType> k=k_forward type=massaction</PropensityType>
        </annotation>
        <listOfReactants>
          <speciesReference species="T7RNAP_bound_mRNA0507" stoichiometry="1" constant="false"/>
          <speciesReference species="UTP" stoichiometry="1" constant="false"/>
        </listOfReactants>
        <listOfProducts>
          <speciesReference species="T7RNAP_bound_mRNA0507_UTP" stoichiometry="1" constant="false"/>
        </listOfProducts>
        <kineticLaw>
          <math xmlns="http://www.w3.org/1998/Math/MathML">
            <apply>
              <times/>
              <ci> k_forward </ci>
              <ci> T7RNAP_bound_mRNA0507 </ci>
              <ci> UTP </ci>
            </apply>
          </math>
          <listOfLocalParameters>
            <localParameter id="k_forward" value="0.365"/>
          </listOfLocalParameters>
        </kineticLaw>
      </reaction>
      <reaction id="r1528" name="r1528" reversible="false">
        <annotation>
          <PropensityType> k=k_forward type=massaction</PropensityType>
        </annotation>
        <listOfReactants>
          <speciesReference species="T7RNAP_bound_mRNA0507_UTP" stoichiometry="1" constant="false"/>
        </listOfReactants>
        <listOfProducts>
          <speciesReference species="T7RNAP_bound_mRNA0508_PPi" stoichiometry="1" constant="false"/>
        </listOfProducts>
        <kineticLaw>
          <math xmlns="http://www.w3.org/1998/Math/MathML">
            <apply>
              <times/>
              <ci> k_forward </ci>
              <ci> T7RNAP_bound_mRNA0507_UTP </ci>
            </apply>
          </math>
          <listOfLocalParameters>
            <localParameter id="k_forward" value="8.88"/>
          </listOfLocalParameters>
        </kineticLaw>
      </reaction>
      <reaction id="r1529" name="r1529" reversible="false">
        <annotation>
          <PropensityType> k=k_forward type=massaction</PropensityType>
        </annotation>
        <listOfReactants>
          <speciesReference species="T7RNAP_bound_mRNA0508_PPi" stoichiometry="1" constant="false"/>
        </listOfReactants>
        <listOfProducts>
          <speciesReference species="T7RNAP_bound_mRNA0508" stoichiometry="1" constant="false"/>
          <speciesReference species="PPi" stoichiometry="1" constant="false"/>
        </listOfProducts>
        <kineticLaw>
          <math xmlns="http://www.w3.org/1998/Math/MathML">
            <apply>
              <times/>
              <ci> k_forward </ci>
              <ci> T7RNAP_bound_mRNA0508_PPi </ci>
            </apply>
          </math>
          <listOfLocalParameters>
            <localParameter id="k_forward" value="557.64"/>
          </listOfLocalParameters>
        </kineticLaw>
      </reaction>
      <reaction id="r1530" name="r1530" reversible="false">
        <annotation>
          <PropensityType> k=k_forward type=massaction</PropensityType>
        </annotation>
        <listOfReactants>
          <speciesReference species="T7RNAP_bound_mRNA0508" stoichiometry="1" constant="false"/>
          <speciesReference species="GTP" stoichiometry="1" constant="false"/>
        </listOfReactants>
        <listOfProducts>
          <speciesReference species="T7RNAP_bound_mRNA0508_GTP" stoichiometry="1" constant="false"/>
        </listOfProducts>
        <kineticLaw>
          <math xmlns="http://www.w3.org/1998/Math/MathML">
            <apply>
              <times/>
              <ci> k_forward </ci>
              <ci> T7RNAP_bound_mRNA0508 </ci>
              <ci> GTP </ci>
            </apply>
          </math>
          <listOfLocalParameters>
            <localParameter id="k_forward" value="0.365"/>
          </listOfLocalParameters>
        </kineticLaw>
      </reaction>
      <reaction id="r1531" name="r1531" reversible="false">
        <annotation>
          <PropensityType> k=k_forward type=massaction</PropensityType>
        </annotation>
        <listOfReactants>
          <speciesReference species="T7RNAP_bound_mRNA0508_GTP" stoichiometry="1" constant="false"/>
        </listOfReactants>
        <listOfProducts>
          <speciesReference species="T7RNAP_bound_mRNA0509_PPi" stoichiometry="1" constant="false"/>
        </listOfProducts>
        <kineticLaw>
          <math xmlns="http://www.w3.org/1998/Math/MathML">
            <apply>
              <times/>
              <ci> k_forward </ci>
              <ci> T7RNAP_bound_mRNA0508_GTP </ci>
            </apply>
          </math>
          <listOfLocalParameters>
            <localParameter id="k_forward" value="8.88"/>
          </listOfLocalParameters>
        </kineticLaw>
      </reaction>
      <reaction id="r1532" name="r1532" reversible="false">
        <annotation>
          <PropensityType> k=k_forward type=massaction</PropensityType>
        </annotation>
        <listOfReactants>
          <speciesReference species="T7RNAP_bound_mRNA0509_PPi" stoichiometry="1" constant="false"/>
        </listOfReactants>
        <listOfProducts>
          <speciesReference species="T7RNAP_bound_mRNA0509" stoichiometry="1" constant="false"/>
          <speciesReference species="PPi" stoichiometry="1" constant="false"/>
        </listOfProducts>
        <kineticLaw>
          <math xmlns="http://www.w3.org/1998/Math/MathML">
            <apply>
              <times/>
              <ci> k_forward </ci>
              <ci> T7RNAP_bound_mRNA0509_PPi </ci>
            </apply>
          </math>
          <listOfLocalParameters>
            <localParameter id="k_forward" value="557.64"/>
          </listOfLocalParameters>
        </kineticLaw>
      </reaction>
      <reaction id="r1533" name="r1533" reversible="false">
        <annotation>
          <PropensityType> k=k_forward type=massaction</PropensityType>
        </annotation>
        <listOfReactants>
          <speciesReference species="T7RNAP_bound_mRNA0509" stoichiometry="1" constant="false"/>
          <speciesReference species="CTP" stoichiometry="1" constant="false"/>
        </listOfReactants>
        <listOfProducts>
          <speciesReference species="T7RNAP_bound_mRNA0509_CTP" stoichiometry="1" constant="false"/>
        </listOfProducts>
        <kineticLaw>
          <math xmlns="http://www.w3.org/1998/Math/MathML">
            <apply>
              <times/>
              <ci> k_forward </ci>
              <ci> T7RNAP_bound_mRNA0509 </ci>
              <ci> CTP </ci>
            </apply>
          </math>
          <listOfLocalParameters>
            <localParameter id="k_forward" value="0.365"/>
          </listOfLocalParameters>
        </kineticLaw>
      </reaction>
      <reaction id="r1534" name="r1534" reversible="false">
        <annotation>
          <PropensityType> k=k_forward type=massaction</PropensityType>
        </annotation>
        <listOfReactants>
          <speciesReference species="T7RNAP_bound_mRNA0509_CTP" stoichiometry="1" constant="false"/>
        </listOfReactants>
        <listOfProducts>
          <speciesReference species="T7RNAP_bound_mRNA0510_PPi" stoichiometry="1" constant="false"/>
        </listOfProducts>
        <kineticLaw>
          <math xmlns="http://www.w3.org/1998/Math/MathML">
            <apply>
              <times/>
              <ci> k_forward </ci>
              <ci> T7RNAP_bound_mRNA0509_CTP </ci>
            </apply>
          </math>
          <listOfLocalParameters>
            <localParameter id="k_forward" value="8.88"/>
          </listOfLocalParameters>
        </kineticLaw>
      </reaction>
      <reaction id="r1535" name="r1535" reversible="false">
        <annotation>
          <PropensityType> k=k_forward type=massaction</PropensityType>
        </annotation>
        <listOfReactants>
          <speciesReference species="T7RNAP_bound_mRNA0510_PPi" stoichiometry="1" constant="false"/>
        </listOfReactants>
        <listOfProducts>
          <speciesReference species="T7RNAP_bound_mRNA0510" stoichiometry="1" constant="false"/>
          <speciesReference species="PPi" stoichiometry="1" constant="false"/>
        </listOfProducts>
        <kineticLaw>
          <math xmlns="http://www.w3.org/1998/Math/MathML">
            <apply>
              <times/>
              <ci> k_forward </ci>
              <ci> T7RNAP_bound_mRNA0510_PPi </ci>
            </apply>
          </math>
          <listOfLocalParameters>
            <localParameter id="k_forward" value="557.64"/>
          </listOfLocalParameters>
        </kineticLaw>
      </reaction>
      <reaction id="r1536" name="r1536" reversible="false">
        <annotation>
          <PropensityType> k=k_forward type=massaction</PropensityType>
        </annotation>
        <listOfReactants>
          <speciesReference species="T7RNAP_bound_mRNA0510" stoichiometry="1" constant="false"/>
          <speciesReference species="ATP" stoichiometry="1" constant="false"/>
        </listOfReactants>
        <listOfProducts>
          <speciesReference species="T7RNAP_bound_mRNA0510_ATP" stoichiometry="1" constant="false"/>
        </listOfProducts>
        <kineticLaw>
          <math xmlns="http://www.w3.org/1998/Math/MathML">
            <apply>
              <times/>
              <ci> k_forward </ci>
              <ci> T7RNAP_bound_mRNA0510 </ci>
              <ci> ATP </ci>
            </apply>
          </math>
          <listOfLocalParameters>
            <localParameter id="k_forward" value="0.365"/>
          </listOfLocalParameters>
        </kineticLaw>
      </reaction>
      <reaction id="r1537" name="r1537" reversible="false">
        <annotation>
          <PropensityType> k=k_forward type=massaction</PropensityType>
        </annotation>
        <listOfReactants>
          <speciesReference species="T7RNAP_bound_mRNA0510_ATP" stoichiometry="1" constant="false"/>
        </listOfReactants>
        <listOfProducts>
          <speciesReference species="T7RNAP_bound_mRNA0511_PPi" stoichiometry="1" constant="false"/>
        </listOfProducts>
        <kineticLaw>
          <math xmlns="http://www.w3.org/1998/Math/MathML">
            <apply>
              <times/>
              <ci> k_forward </ci>
              <ci> T7RNAP_bound_mRNA0510_ATP </ci>
            </apply>
          </math>
          <listOfLocalParameters>
            <localParameter id="k_forward" value="8.88"/>
          </listOfLocalParameters>
        </kineticLaw>
      </reaction>
      <reaction id="r1538" name="r1538" reversible="false">
        <annotation>
          <PropensityType> k=k_forward type=massaction</PropensityType>
        </annotation>
        <listOfReactants>
          <speciesReference species="T7RNAP_bound_mRNA0511_PPi" stoichiometry="1" constant="false"/>
        </listOfReactants>
        <listOfProducts>
          <speciesReference species="T7RNAP_bound_mRNA0511" stoichiometry="1" constant="false"/>
          <speciesReference species="PPi" stoichiometry="1" constant="false"/>
        </listOfProducts>
        <kineticLaw>
          <math xmlns="http://www.w3.org/1998/Math/MathML">
            <apply>
              <times/>
              <ci> k_forward </ci>
              <ci> T7RNAP_bound_mRNA0511_PPi </ci>
            </apply>
          </math>
          <listOfLocalParameters>
            <localParameter id="k_forward" value="557.64"/>
          </listOfLocalParameters>
        </kineticLaw>
      </reaction>
      <reaction id="r1539" name="r1539" reversible="false">
        <annotation>
          <PropensityType> k=k_forward type=massaction</PropensityType>
        </annotation>
        <listOfReactants>
          <speciesReference species="T7RNAP_bound_mRNA0511" stoichiometry="1" constant="false"/>
          <speciesReference species="GTP" stoichiometry="1" constant="false"/>
        </listOfReactants>
        <listOfProducts>
          <speciesReference species="T7RNAP_bound_mRNA0511_GTP" stoichiometry="1" constant="false"/>
        </listOfProducts>
        <kineticLaw>
          <math xmlns="http://www.w3.org/1998/Math/MathML">
            <apply>
              <times/>
              <ci> k_forward </ci>
              <ci> T7RNAP_bound_mRNA0511 </ci>
              <ci> GTP </ci>
            </apply>
          </math>
          <listOfLocalParameters>
            <localParameter id="k_forward" value="0.365"/>
          </listOfLocalParameters>
        </kineticLaw>
      </reaction>
      <reaction id="r1540" name="r1540" reversible="false">
        <annotation>
          <PropensityType> k=k_forward type=massaction</PropensityType>
        </annotation>
        <listOfReactants>
          <speciesReference species="T7RNAP_bound_mRNA0511_GTP" stoichiometry="1" constant="false"/>
        </listOfReactants>
        <listOfProducts>
          <speciesReference species="T7RNAP_bound_mRNA0512_PPi" stoichiometry="1" constant="false"/>
        </listOfProducts>
        <kineticLaw>
          <math xmlns="http://www.w3.org/1998/Math/MathML">
            <apply>
              <times/>
              <ci> k_forward </ci>
              <ci> T7RNAP_bound_mRNA0511_GTP </ci>
            </apply>
          </math>
          <listOfLocalParameters>
            <localParameter id="k_forward" value="8.88"/>
          </listOfLocalParameters>
        </kineticLaw>
      </reaction>
      <reaction id="r1541" name="r1541" reversible="false">
        <annotation>
          <PropensityType> k=k_forward type=massaction</PropensityType>
        </annotation>
        <listOfReactants>
          <speciesReference species="T7RNAP_bound_mRNA0512_PPi" stoichiometry="1" constant="false"/>
        </listOfReactants>
        <listOfProducts>
          <speciesReference species="T7RNAP_bound_mRNA0512" stoichiometry="1" constant="false"/>
          <speciesReference species="PPi" stoichiometry="1" constant="false"/>
        </listOfProducts>
        <kineticLaw>
          <math xmlns="http://www.w3.org/1998/Math/MathML">
            <apply>
              <times/>
              <ci> k_forward </ci>
              <ci> T7RNAP_bound_mRNA0512_PPi </ci>
            </apply>
          </math>
          <listOfLocalParameters>
            <localParameter id="k_forward" value="557.64"/>
          </listOfLocalParameters>
        </kineticLaw>
      </reaction>
      <reaction id="r1542" name="r1542" reversible="false">
        <annotation>
          <PropensityType> k=k_forward type=massaction</PropensityType>
        </annotation>
        <listOfReactants>
          <speciesReference species="T7RNAP_bound_mRNA0512" stoichiometry="1" constant="false"/>
          <speciesReference species="ATP" stoichiometry="1" constant="false"/>
        </listOfReactants>
        <listOfProducts>
          <speciesReference species="T7RNAP_bound_mRNA0512_ATP" stoichiometry="1" constant="false"/>
        </listOfProducts>
        <kineticLaw>
          <math xmlns="http://www.w3.org/1998/Math/MathML">
            <apply>
              <times/>
              <ci> k_forward </ci>
              <ci> T7RNAP_bound_mRNA0512 </ci>
              <ci> ATP </ci>
            </apply>
          </math>
          <listOfLocalParameters>
            <localParameter id="k_forward" value="0.365"/>
          </listOfLocalParameters>
        </kineticLaw>
      </reaction>
      <reaction id="r1543" name="r1543" reversible="false">
        <annotation>
          <PropensityType> k=k_forward type=massaction</PropensityType>
        </annotation>
        <listOfReactants>
          <speciesReference species="T7RNAP_bound_mRNA0512_ATP" stoichiometry="1" constant="false"/>
        </listOfReactants>
        <listOfProducts>
          <speciesReference species="T7RNAP_bound_mRNA0513_PPi" stoichiometry="1" constant="false"/>
        </listOfProducts>
        <kineticLaw>
          <math xmlns="http://www.w3.org/1998/Math/MathML">
            <apply>
              <times/>
              <ci> k_forward </ci>
              <ci> T7RNAP_bound_mRNA0512_ATP </ci>
            </apply>
          </math>
          <listOfLocalParameters>
            <localParameter id="k_forward" value="8.88"/>
          </listOfLocalParameters>
        </kineticLaw>
      </reaction>
      <reaction id="r1544" name="r1544" reversible="false">
        <annotation>
          <PropensityType> k=k_forward type=massaction</PropensityType>
        </annotation>
        <listOfReactants>
          <speciesReference species="T7RNAP_bound_mRNA0513_PPi" stoichiometry="1" constant="false"/>
        </listOfReactants>
        <listOfProducts>
          <speciesReference species="T7RNAP_bound_mRNA0513" stoichiometry="1" constant="false"/>
          <speciesReference species="PPi" stoichiometry="1" constant="false"/>
        </listOfProducts>
        <kineticLaw>
          <math xmlns="http://www.w3.org/1998/Math/MathML">
            <apply>
              <times/>
              <ci> k_forward </ci>
              <ci> T7RNAP_bound_mRNA0513_PPi </ci>
            </apply>
          </math>
          <listOfLocalParameters>
            <localParameter id="k_forward" value="557.64"/>
          </listOfLocalParameters>
        </kineticLaw>
      </reaction>
      <reaction id="r1545" name="r1545" reversible="false">
        <annotation>
          <PropensityType> k=k_forward type=massaction</PropensityType>
        </annotation>
        <listOfReactants>
          <speciesReference species="T7RNAP_bound_mRNA0513" stoichiometry="1" constant="false"/>
          <speciesReference species="UTP" stoichiometry="1" constant="false"/>
        </listOfReactants>
        <listOfProducts>
          <speciesReference species="T7RNAP_bound_mRNA0513_UTP" stoichiometry="1" constant="false"/>
        </listOfProducts>
        <kineticLaw>
          <math xmlns="http://www.w3.org/1998/Math/MathML">
            <apply>
              <times/>
              <ci> k_forward </ci>
              <ci> T7RNAP_bound_mRNA0513 </ci>
              <ci> UTP </ci>
            </apply>
          </math>
          <listOfLocalParameters>
            <localParameter id="k_forward" value="0.365"/>
          </listOfLocalParameters>
        </kineticLaw>
      </reaction>
      <reaction id="r1546" name="r1546" reversible="false">
        <annotation>
          <PropensityType> k=k_forward type=massaction</PropensityType>
        </annotation>
        <listOfReactants>
          <speciesReference species="T7RNAP_bound_mRNA0513_UTP" stoichiometry="1" constant="false"/>
        </listOfReactants>
        <listOfProducts>
          <speciesReference species="T7RNAP_bound_mRNA0514_PPi" stoichiometry="1" constant="false"/>
        </listOfProducts>
        <kineticLaw>
          <math xmlns="http://www.w3.org/1998/Math/MathML">
            <apply>
              <times/>
              <ci> k_forward </ci>
              <ci> T7RNAP_bound_mRNA0513_UTP </ci>
            </apply>
          </math>
          <listOfLocalParameters>
            <localParameter id="k_forward" value="8.88"/>
          </listOfLocalParameters>
        </kineticLaw>
      </reaction>
      <reaction id="r1547" name="r1547" reversible="false">
        <annotation>
          <PropensityType> k=k_forward type=massaction</PropensityType>
        </annotation>
        <listOfReactants>
          <speciesReference species="T7RNAP_bound_mRNA0514_PPi" stoichiometry="1" constant="false"/>
        </listOfReactants>
        <listOfProducts>
          <speciesReference species="T7RNAP_bound_mRNA0514" stoichiometry="1" constant="false"/>
          <speciesReference species="PPi" stoichiometry="1" constant="false"/>
        </listOfProducts>
        <kineticLaw>
          <math xmlns="http://www.w3.org/1998/Math/MathML">
            <apply>
              <times/>
              <ci> k_forward </ci>
              <ci> T7RNAP_bound_mRNA0514_PPi </ci>
            </apply>
          </math>
          <listOfLocalParameters>
            <localParameter id="k_forward" value="557.64"/>
          </listOfLocalParameters>
        </kineticLaw>
      </reaction>
      <reaction id="r1548" name="r1548" reversible="false">
        <annotation>
          <PropensityType> k=k_forward type=massaction</PropensityType>
        </annotation>
        <listOfReactants>
          <speciesReference species="T7RNAP_bound_mRNA0514" stoichiometry="1" constant="false"/>
          <speciesReference species="ATP" stoichiometry="1" constant="false"/>
        </listOfReactants>
        <listOfProducts>
          <speciesReference species="T7RNAP_bound_mRNA0514_ATP" stoichiometry="1" constant="false"/>
        </listOfProducts>
        <kineticLaw>
          <math xmlns="http://www.w3.org/1998/Math/MathML">
            <apply>
              <times/>
              <ci> k_forward </ci>
              <ci> T7RNAP_bound_mRNA0514 </ci>
              <ci> ATP </ci>
            </apply>
          </math>
          <listOfLocalParameters>
            <localParameter id="k_forward" value="0.365"/>
          </listOfLocalParameters>
        </kineticLaw>
      </reaction>
      <reaction id="r1549" name="r1549" reversible="false">
        <annotation>
          <PropensityType> k=k_forward type=massaction</PropensityType>
        </annotation>
        <listOfReactants>
          <speciesReference species="T7RNAP_bound_mRNA0514_ATP" stoichiometry="1" constant="false"/>
        </listOfReactants>
        <listOfProducts>
          <speciesReference species="T7RNAP_bound_mRNA0515_PPi" stoichiometry="1" constant="false"/>
        </listOfProducts>
        <kineticLaw>
          <math xmlns="http://www.w3.org/1998/Math/MathML">
            <apply>
              <times/>
              <ci> k_forward </ci>
              <ci> T7RNAP_bound_mRNA0514_ATP </ci>
            </apply>
          </math>
          <listOfLocalParameters>
            <localParameter id="k_forward" value="8.88"/>
          </listOfLocalParameters>
        </kineticLaw>
      </reaction>
      <reaction id="r1550" name="r1550" reversible="false">
        <annotation>
          <PropensityType> k=k_forward type=massaction</PropensityType>
        </annotation>
        <listOfReactants>
          <speciesReference species="T7RNAP_bound_mRNA0515_PPi" stoichiometry="1" constant="false"/>
        </listOfReactants>
        <listOfProducts>
          <speciesReference species="T7RNAP_bound_mRNA0515" stoichiometry="1" constant="false"/>
          <speciesReference species="PPi" stoichiometry="1" constant="false"/>
        </listOfProducts>
        <kineticLaw>
          <math xmlns="http://www.w3.org/1998/Math/MathML">
            <apply>
              <times/>
              <ci> k_forward </ci>
              <ci> T7RNAP_bound_mRNA0515_PPi </ci>
            </apply>
          </math>
          <listOfLocalParameters>
            <localParameter id="k_forward" value="557.64"/>
          </listOfLocalParameters>
        </kineticLaw>
      </reaction>
      <reaction id="r1551" name="r1551" reversible="false">
        <annotation>
          <PropensityType> k=k_forward type=massaction</PropensityType>
        </annotation>
        <listOfReactants>
          <speciesReference species="T7RNAP_bound_mRNA0515" stoichiometry="1" constant="false"/>
          <speciesReference species="UTP" stoichiometry="1" constant="false"/>
        </listOfReactants>
        <listOfProducts>
          <speciesReference species="T7RNAP_bound_mRNA0515_UTP" stoichiometry="1" constant="false"/>
        </listOfProducts>
        <kineticLaw>
          <math xmlns="http://www.w3.org/1998/Math/MathML">
            <apply>
              <times/>
              <ci> k_forward </ci>
              <ci> T7RNAP_bound_mRNA0515 </ci>
              <ci> UTP </ci>
            </apply>
          </math>
          <listOfLocalParameters>
            <localParameter id="k_forward" value="0.365"/>
          </listOfLocalParameters>
        </kineticLaw>
      </reaction>
      <reaction id="r1552" name="r1552" reversible="false">
        <annotation>
          <PropensityType> k=k_forward type=massaction</PropensityType>
        </annotation>
        <listOfReactants>
          <speciesReference species="T7RNAP_bound_mRNA0515_UTP" stoichiometry="1" constant="false"/>
        </listOfReactants>
        <listOfProducts>
          <speciesReference species="T7RNAP_bound_mRNA0516_PPi" stoichiometry="1" constant="false"/>
        </listOfProducts>
        <kineticLaw>
          <math xmlns="http://www.w3.org/1998/Math/MathML">
            <apply>
              <times/>
              <ci> k_forward </ci>
              <ci> T7RNAP_bound_mRNA0515_UTP </ci>
            </apply>
          </math>
          <listOfLocalParameters>
            <localParameter id="k_forward" value="8.88"/>
          </listOfLocalParameters>
        </kineticLaw>
      </reaction>
      <reaction id="r1553" name="r1553" reversible="false">
        <annotation>
          <PropensityType> k=k_forward type=massaction</PropensityType>
        </annotation>
        <listOfReactants>
          <speciesReference species="T7RNAP_bound_mRNA0516_PPi" stoichiometry="1" constant="false"/>
        </listOfReactants>
        <listOfProducts>
          <speciesReference species="T7RNAP_bound_mRNA0516" stoichiometry="1" constant="false"/>
          <speciesReference species="PPi" stoichiometry="1" constant="false"/>
        </listOfProducts>
        <kineticLaw>
          <math xmlns="http://www.w3.org/1998/Math/MathML">
            <apply>
              <times/>
              <ci> k_forward </ci>
              <ci> T7RNAP_bound_mRNA0516_PPi </ci>
            </apply>
          </math>
          <listOfLocalParameters>
            <localParameter id="k_forward" value="557.64"/>
          </listOfLocalParameters>
        </kineticLaw>
      </reaction>
      <reaction id="r1554" name="r1554" reversible="false">
        <annotation>
          <PropensityType> k=k_forward type=massaction</PropensityType>
        </annotation>
        <listOfReactants>
          <speciesReference species="T7RNAP_bound_mRNA0516" stoichiometry="1" constant="false"/>
          <speciesReference species="ATP" stoichiometry="1" constant="false"/>
        </listOfReactants>
        <listOfProducts>
          <speciesReference species="T7RNAP_bound_mRNA0516_ATP" stoichiometry="1" constant="false"/>
        </listOfProducts>
        <kineticLaw>
          <math xmlns="http://www.w3.org/1998/Math/MathML">
            <apply>
              <times/>
              <ci> k_forward </ci>
              <ci> T7RNAP_bound_mRNA0516 </ci>
              <ci> ATP </ci>
            </apply>
          </math>
          <listOfLocalParameters>
            <localParameter id="k_forward" value="0.365"/>
          </listOfLocalParameters>
        </kineticLaw>
      </reaction>
      <reaction id="r1555" name="r1555" reversible="false">
        <annotation>
          <PropensityType> k=k_forward type=massaction</PropensityType>
        </annotation>
        <listOfReactants>
          <speciesReference species="T7RNAP_bound_mRNA0516_ATP" stoichiometry="1" constant="false"/>
        </listOfReactants>
        <listOfProducts>
          <speciesReference species="T7RNAP_bound_mRNA0517_PPi" stoichiometry="1" constant="false"/>
        </listOfProducts>
        <kineticLaw>
          <math xmlns="http://www.w3.org/1998/Math/MathML">
            <apply>
              <times/>
              <ci> k_forward </ci>
              <ci> T7RNAP_bound_mRNA0516_ATP </ci>
            </apply>
          </math>
          <listOfLocalParameters>
            <localParameter id="k_forward" value="8.88"/>
          </listOfLocalParameters>
        </kineticLaw>
      </reaction>
      <reaction id="r1556" name="r1556" reversible="false">
        <annotation>
          <PropensityType> k=k_forward type=massaction</PropensityType>
        </annotation>
        <listOfReactants>
          <speciesReference species="T7RNAP_bound_mRNA0517_PPi" stoichiometry="1" constant="false"/>
        </listOfReactants>
        <listOfProducts>
          <speciesReference species="T7RNAP_bound_mRNA0517" stoichiometry="1" constant="false"/>
          <speciesReference species="PPi" stoichiometry="1" constant="false"/>
        </listOfProducts>
        <kineticLaw>
          <math xmlns="http://www.w3.org/1998/Math/MathML">
            <apply>
              <times/>
              <ci> k_forward </ci>
              <ci> T7RNAP_bound_mRNA0517_PPi </ci>
            </apply>
          </math>
          <listOfLocalParameters>
            <localParameter id="k_forward" value="557.64"/>
          </listOfLocalParameters>
        </kineticLaw>
      </reaction>
      <reaction id="r1557" name="r1557" reversible="false">
        <annotation>
          <PropensityType> k=k_forward type=massaction</PropensityType>
        </annotation>
        <listOfReactants>
          <speciesReference species="T7RNAP_bound_mRNA0517" stoichiometry="1" constant="false"/>
          <speciesReference species="GTP" stoichiometry="1" constant="false"/>
        </listOfReactants>
        <listOfProducts>
          <speciesReference species="T7RNAP_bound_mRNA0517_GTP" stoichiometry="1" constant="false"/>
        </listOfProducts>
        <kineticLaw>
          <math xmlns="http://www.w3.org/1998/Math/MathML">
            <apply>
              <times/>
              <ci> k_forward </ci>
              <ci> T7RNAP_bound_mRNA0517 </ci>
              <ci> GTP </ci>
            </apply>
          </math>
          <listOfLocalParameters>
            <localParameter id="k_forward" value="0.365"/>
          </listOfLocalParameters>
        </kineticLaw>
      </reaction>
      <reaction id="r1558" name="r1558" reversible="false">
        <annotation>
          <PropensityType> k=k_forward type=massaction</PropensityType>
        </annotation>
        <listOfReactants>
          <speciesReference species="T7RNAP_bound_mRNA0517_GTP" stoichiometry="1" constant="false"/>
        </listOfReactants>
        <listOfProducts>
          <speciesReference species="T7RNAP_bound_mRNA0518_PPi" stoichiometry="1" constant="false"/>
        </listOfProducts>
        <kineticLaw>
          <math xmlns="http://www.w3.org/1998/Math/MathML">
            <apply>
              <times/>
              <ci> k_forward </ci>
              <ci> T7RNAP_bound_mRNA0517_GTP </ci>
            </apply>
          </math>
          <listOfLocalParameters>
            <localParameter id="k_forward" value="8.88"/>
          </listOfLocalParameters>
        </kineticLaw>
      </reaction>
      <reaction id="r1559" name="r1559" reversible="false">
        <annotation>
          <PropensityType> k=k_forward type=massaction</PropensityType>
        </annotation>
        <listOfReactants>
          <speciesReference species="T7RNAP_bound_mRNA0518_PPi" stoichiometry="1" constant="false"/>
        </listOfReactants>
        <listOfProducts>
          <speciesReference species="T7RNAP_bound_mRNA0518" stoichiometry="1" constant="false"/>
          <speciesReference species="PPi" stoichiometry="1" constant="false"/>
        </listOfProducts>
        <kineticLaw>
          <math xmlns="http://www.w3.org/1998/Math/MathML">
            <apply>
              <times/>
              <ci> k_forward </ci>
              <ci> T7RNAP_bound_mRNA0518_PPi </ci>
            </apply>
          </math>
          <listOfLocalParameters>
            <localParameter id="k_forward" value="557.64"/>
          </listOfLocalParameters>
        </kineticLaw>
      </reaction>
      <reaction id="r1560" name="r1560" reversible="false">
        <annotation>
          <PropensityType> k=k_forward type=massaction</PropensityType>
        </annotation>
        <listOfReactants>
          <speciesReference species="T7RNAP_bound_mRNA0518" stoichiometry="1" constant="false"/>
          <speciesReference species="UTP" stoichiometry="1" constant="false"/>
        </listOfReactants>
        <listOfProducts>
          <speciesReference species="T7RNAP_bound_mRNA0518_UTP" stoichiometry="1" constant="false"/>
        </listOfProducts>
        <kineticLaw>
          <math xmlns="http://www.w3.org/1998/Math/MathML">
            <apply>
              <times/>
              <ci> k_forward </ci>
              <ci> T7RNAP_bound_mRNA0518 </ci>
              <ci> UTP </ci>
            </apply>
          </math>
          <listOfLocalParameters>
            <localParameter id="k_forward" value="0.365"/>
          </listOfLocalParameters>
        </kineticLaw>
      </reaction>
      <reaction id="r1561" name="r1561" reversible="false">
        <annotation>
          <PropensityType> k=k_forward type=massaction</PropensityType>
        </annotation>
        <listOfReactants>
          <speciesReference species="T7RNAP_bound_mRNA0518_UTP" stoichiometry="1" constant="false"/>
        </listOfReactants>
        <listOfProducts>
          <speciesReference species="T7RNAP_bound_mRNA0519_PPi" stoichiometry="1" constant="false"/>
        </listOfProducts>
        <kineticLaw>
          <math xmlns="http://www.w3.org/1998/Math/MathML">
            <apply>
              <times/>
              <ci> k_forward </ci>
              <ci> T7RNAP_bound_mRNA0518_UTP </ci>
            </apply>
          </math>
          <listOfLocalParameters>
            <localParameter id="k_forward" value="8.88"/>
          </listOfLocalParameters>
        </kineticLaw>
      </reaction>
      <reaction id="r1562" name="r1562" reversible="false">
        <annotation>
          <PropensityType> k=k_forward type=massaction</PropensityType>
        </annotation>
        <listOfReactants>
          <speciesReference species="T7RNAP_bound_mRNA0519_PPi" stoichiometry="1" constant="false"/>
        </listOfReactants>
        <listOfProducts>
          <speciesReference species="T7RNAP_bound_mRNA0519" stoichiometry="1" constant="false"/>
          <speciesReference species="PPi" stoichiometry="1" constant="false"/>
        </listOfProducts>
        <kineticLaw>
          <math xmlns="http://www.w3.org/1998/Math/MathML">
            <apply>
              <times/>
              <ci> k_forward </ci>
              <ci> T7RNAP_bound_mRNA0519_PPi </ci>
            </apply>
          </math>
          <listOfLocalParameters>
            <localParameter id="k_forward" value="557.64"/>
          </listOfLocalParameters>
        </kineticLaw>
      </reaction>
      <reaction id="r1563" name="r1563" reversible="false">
        <annotation>
          <PropensityType> k=k_forward type=massaction</PropensityType>
        </annotation>
        <listOfReactants>
          <speciesReference species="T7RNAP_bound_mRNA0519" stoichiometry="1" constant="false"/>
          <speciesReference species="ATP" stoichiometry="1" constant="false"/>
        </listOfReactants>
        <listOfProducts>
          <speciesReference species="T7RNAP_bound_mRNA0519_ATP" stoichiometry="1" constant="false"/>
        </listOfProducts>
        <kineticLaw>
          <math xmlns="http://www.w3.org/1998/Math/MathML">
            <apply>
              <times/>
              <ci> k_forward </ci>
              <ci> T7RNAP_bound_mRNA0519 </ci>
              <ci> ATP </ci>
            </apply>
          </math>
          <listOfLocalParameters>
            <localParameter id="k_forward" value="0.365"/>
          </listOfLocalParameters>
        </kineticLaw>
      </reaction>
      <reaction id="r1564" name="r1564" reversible="false">
        <annotation>
          <PropensityType> k=k_forward type=massaction</PropensityType>
        </annotation>
        <listOfReactants>
          <speciesReference species="T7RNAP_bound_mRNA0519_ATP" stoichiometry="1" constant="false"/>
        </listOfReactants>
        <listOfProducts>
          <speciesReference species="T7RNAP_bound_mRNA0520_PPi" stoichiometry="1" constant="false"/>
        </listOfProducts>
        <kineticLaw>
          <math xmlns="http://www.w3.org/1998/Math/MathML">
            <apply>
              <times/>
              <ci> k_forward </ci>
              <ci> T7RNAP_bound_mRNA0519_ATP </ci>
            </apply>
          </math>
          <listOfLocalParameters>
            <localParameter id="k_forward" value="8.88"/>
          </listOfLocalParameters>
        </kineticLaw>
      </reaction>
      <reaction id="r1565" name="r1565" reversible="false">
        <annotation>
          <PropensityType> k=k_forward type=massaction</PropensityType>
        </annotation>
        <listOfReactants>
          <speciesReference species="T7RNAP_bound_mRNA0520_PPi" stoichiometry="1" constant="false"/>
        </listOfReactants>
        <listOfProducts>
          <speciesReference species="T7RNAP_bound_mRNA0520" stoichiometry="1" constant="false"/>
          <speciesReference species="PPi" stoichiometry="1" constant="false"/>
        </listOfProducts>
        <kineticLaw>
          <math xmlns="http://www.w3.org/1998/Math/MathML">
            <apply>
              <times/>
              <ci> k_forward </ci>
              <ci> T7RNAP_bound_mRNA0520_PPi </ci>
            </apply>
          </math>
          <listOfLocalParameters>
            <localParameter id="k_forward" value="557.64"/>
          </listOfLocalParameters>
        </kineticLaw>
      </reaction>
      <reaction id="r1566" name="r1566" reversible="false">
        <annotation>
          <PropensityType> k=k_forward type=massaction</PropensityType>
        </annotation>
        <listOfReactants>
          <speciesReference species="T7RNAP_bound_mRNA0520" stoichiometry="1" constant="false"/>
          <speciesReference species="CTP" stoichiometry="1" constant="false"/>
        </listOfReactants>
        <listOfProducts>
          <speciesReference species="T7RNAP_bound_mRNA0520_CTP" stoichiometry="1" constant="false"/>
        </listOfProducts>
        <kineticLaw>
          <math xmlns="http://www.w3.org/1998/Math/MathML">
            <apply>
              <times/>
              <ci> k_forward </ci>
              <ci> T7RNAP_bound_mRNA0520 </ci>
              <ci> CTP </ci>
            </apply>
          </math>
          <listOfLocalParameters>
            <localParameter id="k_forward" value="0.365"/>
          </listOfLocalParameters>
        </kineticLaw>
      </reaction>
      <reaction id="r1567" name="r1567" reversible="false">
        <annotation>
          <PropensityType> k=k_forward type=massaction</PropensityType>
        </annotation>
        <listOfReactants>
          <speciesReference species="T7RNAP_bound_mRNA0520_CTP" stoichiometry="1" constant="false"/>
        </listOfReactants>
        <listOfProducts>
          <speciesReference species="T7RNAP_bound_mRNA0521_PPi" stoichiometry="1" constant="false"/>
        </listOfProducts>
        <kineticLaw>
          <math xmlns="http://www.w3.org/1998/Math/MathML">
            <apply>
              <times/>
              <ci> k_forward </ci>
              <ci> T7RNAP_bound_mRNA0520_CTP </ci>
            </apply>
          </math>
          <listOfLocalParameters>
            <localParameter id="k_forward" value="8.88"/>
          </listOfLocalParameters>
        </kineticLaw>
      </reaction>
      <reaction id="r1568" name="r1568" reversible="false">
        <annotation>
          <PropensityType> k=k_forward type=massaction</PropensityType>
        </annotation>
        <listOfReactants>
          <speciesReference species="T7RNAP_bound_mRNA0521_PPi" stoichiometry="1" constant="false"/>
        </listOfReactants>
        <listOfProducts>
          <speciesReference species="T7RNAP_bound_mRNA0521" stoichiometry="1" constant="false"/>
          <speciesReference species="PPi" stoichiometry="1" constant="false"/>
        </listOfProducts>
        <kineticLaw>
          <math xmlns="http://www.w3.org/1998/Math/MathML">
            <apply>
              <times/>
              <ci> k_forward </ci>
              <ci> T7RNAP_bound_mRNA0521_PPi </ci>
            </apply>
          </math>
          <listOfLocalParameters>
            <localParameter id="k_forward" value="557.64"/>
          </listOfLocalParameters>
        </kineticLaw>
      </reaction>
      <reaction id="r1569" name="r1569" reversible="false">
        <annotation>
          <PropensityType> k=k_forward type=massaction</PropensityType>
        </annotation>
        <listOfReactants>
          <speciesReference species="T7RNAP_bound_mRNA0521" stoichiometry="1" constant="false"/>
          <speciesReference species="CTP" stoichiometry="1" constant="false"/>
        </listOfReactants>
        <listOfProducts>
          <speciesReference species="T7RNAP_bound_mRNA0521_CTP" stoichiometry="1" constant="false"/>
        </listOfProducts>
        <kineticLaw>
          <math xmlns="http://www.w3.org/1998/Math/MathML">
            <apply>
              <times/>
              <ci> k_forward </ci>
              <ci> T7RNAP_bound_mRNA0521 </ci>
              <ci> CTP </ci>
            </apply>
          </math>
          <listOfLocalParameters>
            <localParameter id="k_forward" value="0.365"/>
          </listOfLocalParameters>
        </kineticLaw>
      </reaction>
      <reaction id="r1570" name="r1570" reversible="false">
        <annotation>
          <PropensityType> k=k_forward type=massaction</PropensityType>
        </annotation>
        <listOfReactants>
          <speciesReference species="T7RNAP_bound_mRNA0521_CTP" stoichiometry="1" constant="false"/>
        </listOfReactants>
        <listOfProducts>
          <speciesReference species="T7RNAP_bound_mRNA0522_PPi" stoichiometry="1" constant="false"/>
        </listOfProducts>
        <kineticLaw>
          <math xmlns="http://www.w3.org/1998/Math/MathML">
            <apply>
              <times/>
              <ci> k_forward </ci>
              <ci> T7RNAP_bound_mRNA0521_CTP </ci>
            </apply>
          </math>
          <listOfLocalParameters>
            <localParameter id="k_forward" value="8.88"/>
          </listOfLocalParameters>
        </kineticLaw>
      </reaction>
      <reaction id="r1571" name="r1571" reversible="false">
        <annotation>
          <PropensityType> k=k_forward type=massaction</PropensityType>
        </annotation>
        <listOfReactants>
          <speciesReference species="T7RNAP_bound_mRNA0522_PPi" stoichiometry="1" constant="false"/>
        </listOfReactants>
        <listOfProducts>
          <speciesReference species="T7RNAP_bound_mRNA0522" stoichiometry="1" constant="false"/>
          <speciesReference species="PPi" stoichiometry="1" constant="false"/>
        </listOfProducts>
        <kineticLaw>
          <math xmlns="http://www.w3.org/1998/Math/MathML">
            <apply>
              <times/>
              <ci> k_forward </ci>
              <ci> T7RNAP_bound_mRNA0522_PPi </ci>
            </apply>
          </math>
          <listOfLocalParameters>
            <localParameter id="k_forward" value="557.64"/>
          </listOfLocalParameters>
        </kineticLaw>
      </reaction>
      <reaction id="r1572" name="r1572" reversible="false">
        <annotation>
          <PropensityType> k=k_forward type=massaction</PropensityType>
        </annotation>
        <listOfReactants>
          <speciesReference species="T7RNAP_bound_mRNA0522" stoichiometry="1" constant="false"/>
          <speciesReference species="GTP" stoichiometry="1" constant="false"/>
        </listOfReactants>
        <listOfProducts>
          <speciesReference species="T7RNAP_bound_mRNA0522_GTP" stoichiometry="1" constant="false"/>
        </listOfProducts>
        <kineticLaw>
          <math xmlns="http://www.w3.org/1998/Math/MathML">
            <apply>
              <times/>
              <ci> k_forward </ci>
              <ci> T7RNAP_bound_mRNA0522 </ci>
              <ci> GTP </ci>
            </apply>
          </math>
          <listOfLocalParameters>
            <localParameter id="k_forward" value="0.365"/>
          </listOfLocalParameters>
        </kineticLaw>
      </reaction>
      <reaction id="r1573" name="r1573" reversible="false">
        <annotation>
          <PropensityType> k=k_forward type=massaction</PropensityType>
        </annotation>
        <listOfReactants>
          <speciesReference species="T7RNAP_bound_mRNA0522_GTP" stoichiometry="1" constant="false"/>
        </listOfReactants>
        <listOfProducts>
          <speciesReference species="T7RNAP_bound_mRNA0523_PPi" stoichiometry="1" constant="false"/>
        </listOfProducts>
        <kineticLaw>
          <math xmlns="http://www.w3.org/1998/Math/MathML">
            <apply>
              <times/>
              <ci> k_forward </ci>
              <ci> T7RNAP_bound_mRNA0522_GTP </ci>
            </apply>
          </math>
          <listOfLocalParameters>
            <localParameter id="k_forward" value="8.88"/>
          </listOfLocalParameters>
        </kineticLaw>
      </reaction>
      <reaction id="r1574" name="r1574" reversible="false">
        <annotation>
          <PropensityType> k=k_forward type=massaction</PropensityType>
        </annotation>
        <listOfReactants>
          <speciesReference species="T7RNAP_bound_mRNA0523_PPi" stoichiometry="1" constant="false"/>
        </listOfReactants>
        <listOfProducts>
          <speciesReference species="T7RNAP_bound_mRNA0523" stoichiometry="1" constant="false"/>
          <speciesReference species="PPi" stoichiometry="1" constant="false"/>
        </listOfProducts>
        <kineticLaw>
          <math xmlns="http://www.w3.org/1998/Math/MathML">
            <apply>
              <times/>
              <ci> k_forward </ci>
              <ci> T7RNAP_bound_mRNA0523_PPi </ci>
            </apply>
          </math>
          <listOfLocalParameters>
            <localParameter id="k_forward" value="557.64"/>
          </listOfLocalParameters>
        </kineticLaw>
      </reaction>
      <reaction id="r1575" name="r1575" reversible="false">
        <annotation>
          <PropensityType> k=k_forward type=massaction</PropensityType>
        </annotation>
        <listOfReactants>
          <speciesReference species="T7RNAP_bound_mRNA0523" stoichiometry="1" constant="false"/>
          <speciesReference species="GTP" stoichiometry="1" constant="false"/>
        </listOfReactants>
        <listOfProducts>
          <speciesReference species="T7RNAP_bound_mRNA0523_GTP" stoichiometry="1" constant="false"/>
        </listOfProducts>
        <kineticLaw>
          <math xmlns="http://www.w3.org/1998/Math/MathML">
            <apply>
              <times/>
              <ci> k_forward </ci>
              <ci> T7RNAP_bound_mRNA0523 </ci>
              <ci> GTP </ci>
            </apply>
          </math>
          <listOfLocalParameters>
            <localParameter id="k_forward" value="0.365"/>
          </listOfLocalParameters>
        </kineticLaw>
      </reaction>
      <reaction id="r1576" name="r1576" reversible="false">
        <annotation>
          <PropensityType> k=k_forward type=massaction</PropensityType>
        </annotation>
        <listOfReactants>
          <speciesReference species="T7RNAP_bound_mRNA0523_GTP" stoichiometry="1" constant="false"/>
        </listOfReactants>
        <listOfProducts>
          <speciesReference species="T7RNAP_bound_mRNA0524_PPi" stoichiometry="1" constant="false"/>
        </listOfProducts>
        <kineticLaw>
          <math xmlns="http://www.w3.org/1998/Math/MathML">
            <apply>
              <times/>
              <ci> k_forward </ci>
              <ci> T7RNAP_bound_mRNA0523_GTP </ci>
            </apply>
          </math>
          <listOfLocalParameters>
            <localParameter id="k_forward" value="8.88"/>
          </listOfLocalParameters>
        </kineticLaw>
      </reaction>
      <reaction id="r1577" name="r1577" reversible="false">
        <annotation>
          <PropensityType> k=k_forward type=massaction</PropensityType>
        </annotation>
        <listOfReactants>
          <speciesReference species="T7RNAP_bound_mRNA0524_PPi" stoichiometry="1" constant="false"/>
        </listOfReactants>
        <listOfProducts>
          <speciesReference species="T7RNAP_bound_mRNA0524" stoichiometry="1" constant="false"/>
          <speciesReference species="PPi" stoichiometry="1" constant="false"/>
        </listOfProducts>
        <kineticLaw>
          <math xmlns="http://www.w3.org/1998/Math/MathML">
            <apply>
              <times/>
              <ci> k_forward </ci>
              <ci> T7RNAP_bound_mRNA0524_PPi </ci>
            </apply>
          </math>
          <listOfLocalParameters>
            <localParameter id="k_forward" value="557.64"/>
          </listOfLocalParameters>
        </kineticLaw>
      </reaction>
      <reaction id="r1578" name="r1578" reversible="false">
        <annotation>
          <PropensityType> k=k_forward type=massaction</PropensityType>
        </annotation>
        <listOfReactants>
          <speciesReference species="T7RNAP_bound_mRNA0524" stoichiometry="1" constant="false"/>
          <speciesReference species="CTP" stoichiometry="1" constant="false"/>
        </listOfReactants>
        <listOfProducts>
          <speciesReference species="T7RNAP_bound_mRNA0524_CTP" stoichiometry="1" constant="false"/>
        </listOfProducts>
        <kineticLaw>
          <math xmlns="http://www.w3.org/1998/Math/MathML">
            <apply>
              <times/>
              <ci> k_forward </ci>
              <ci> T7RNAP_bound_mRNA0524 </ci>
              <ci> CTP </ci>
            </apply>
          </math>
          <listOfLocalParameters>
            <localParameter id="k_forward" value="0.365"/>
          </listOfLocalParameters>
        </kineticLaw>
      </reaction>
      <reaction id="r1579" name="r1579" reversible="false">
        <annotation>
          <PropensityType> k=k_forward type=massaction</PropensityType>
        </annotation>
        <listOfReactants>
          <speciesReference species="T7RNAP_bound_mRNA0524_CTP" stoichiometry="1" constant="false"/>
        </listOfReactants>
        <listOfProducts>
          <speciesReference species="T7RNAP_bound_mRNA0525_PPi" stoichiometry="1" constant="false"/>
        </listOfProducts>
        <kineticLaw>
          <math xmlns="http://www.w3.org/1998/Math/MathML">
            <apply>
              <times/>
              <ci> k_forward </ci>
              <ci> T7RNAP_bound_mRNA0524_CTP </ci>
            </apply>
          </math>
          <listOfLocalParameters>
            <localParameter id="k_forward" value="8.88"/>
          </listOfLocalParameters>
        </kineticLaw>
      </reaction>
      <reaction id="r1580" name="r1580" reversible="false">
        <annotation>
          <PropensityType> k=k_forward type=massaction</PropensityType>
        </annotation>
        <listOfReactants>
          <speciesReference species="T7RNAP_bound_mRNA0525_PPi" stoichiometry="1" constant="false"/>
        </listOfReactants>
        <listOfProducts>
          <speciesReference species="T7RNAP_bound_mRNA0525" stoichiometry="1" constant="false"/>
          <speciesReference species="PPi" stoichiometry="1" constant="false"/>
        </listOfProducts>
        <kineticLaw>
          <math xmlns="http://www.w3.org/1998/Math/MathML">
            <apply>
              <times/>
              <ci> k_forward </ci>
              <ci> T7RNAP_bound_mRNA0525_PPi </ci>
            </apply>
          </math>
          <listOfLocalParameters>
            <localParameter id="k_forward" value="557.64"/>
          </listOfLocalParameters>
        </kineticLaw>
      </reaction>
      <reaction id="r1581" name="r1581" reversible="false">
        <annotation>
          <PropensityType> k=k_forward type=massaction</PropensityType>
        </annotation>
        <listOfReactants>
          <speciesReference species="T7RNAP_bound_mRNA0525" stoichiometry="1" constant="false"/>
          <speciesReference species="UTP" stoichiometry="1" constant="false"/>
        </listOfReactants>
        <listOfProducts>
          <speciesReference species="T7RNAP_bound_mRNA0525_UTP" stoichiometry="1" constant="false"/>
        </listOfProducts>
        <kineticLaw>
          <math xmlns="http://www.w3.org/1998/Math/MathML">
            <apply>
              <times/>
              <ci> k_forward </ci>
              <ci> T7RNAP_bound_mRNA0525 </ci>
              <ci> UTP </ci>
            </apply>
          </math>
          <listOfLocalParameters>
            <localParameter id="k_forward" value="0.365"/>
          </listOfLocalParameters>
        </kineticLaw>
      </reaction>
      <reaction id="r1582" name="r1582" reversible="false">
        <annotation>
          <PropensityType> k=k_forward type=massaction</PropensityType>
        </annotation>
        <listOfReactants>
          <speciesReference species="T7RNAP_bound_mRNA0525_UTP" stoichiometry="1" constant="false"/>
        </listOfReactants>
        <listOfProducts>
          <speciesReference species="T7RNAP_bound_mRNA0526_PPi" stoichiometry="1" constant="false"/>
        </listOfProducts>
        <kineticLaw>
          <math xmlns="http://www.w3.org/1998/Math/MathML">
            <apply>
              <times/>
              <ci> k_forward </ci>
              <ci> T7RNAP_bound_mRNA0525_UTP </ci>
            </apply>
          </math>
          <listOfLocalParameters>
            <localParameter id="k_forward" value="8.88"/>
          </listOfLocalParameters>
        </kineticLaw>
      </reaction>
      <reaction id="r1583" name="r1583" reversible="false">
        <annotation>
          <PropensityType> k=k_forward type=massaction</PropensityType>
        </annotation>
        <listOfReactants>
          <speciesReference species="T7RNAP_bound_mRNA0526_PPi" stoichiometry="1" constant="false"/>
        </listOfReactants>
        <listOfProducts>
          <speciesReference species="T7RNAP_bound_mRNA0526" stoichiometry="1" constant="false"/>
          <speciesReference species="PPi" stoichiometry="1" constant="false"/>
        </listOfProducts>
        <kineticLaw>
          <math xmlns="http://www.w3.org/1998/Math/MathML">
            <apply>
              <times/>
              <ci> k_forward </ci>
              <ci> T7RNAP_bound_mRNA0526_PPi </ci>
            </apply>
          </math>
          <listOfLocalParameters>
            <localParameter id="k_forward" value="557.64"/>
          </listOfLocalParameters>
        </kineticLaw>
      </reaction>
      <reaction id="r1584" name="r1584" reversible="false">
        <annotation>
          <PropensityType> k=k_forward type=massaction</PropensityType>
        </annotation>
        <listOfReactants>
          <speciesReference species="T7RNAP_bound_mRNA0526" stoichiometry="1" constant="false"/>
          <speciesReference species="GTP" stoichiometry="1" constant="false"/>
        </listOfReactants>
        <listOfProducts>
          <speciesReference species="T7RNAP_bound_mRNA0526_GTP" stoichiometry="1" constant="false"/>
        </listOfProducts>
        <kineticLaw>
          <math xmlns="http://www.w3.org/1998/Math/MathML">
            <apply>
              <times/>
              <ci> k_forward </ci>
              <ci> T7RNAP_bound_mRNA0526 </ci>
              <ci> GTP </ci>
            </apply>
          </math>
          <listOfLocalParameters>
            <localParameter id="k_forward" value="0.365"/>
          </listOfLocalParameters>
        </kineticLaw>
      </reaction>
      <reaction id="r1585" name="r1585" reversible="false">
        <annotation>
          <PropensityType> k=k_forward type=massaction</PropensityType>
        </annotation>
        <listOfReactants>
          <speciesReference species="T7RNAP_bound_mRNA0526_GTP" stoichiometry="1" constant="false"/>
        </listOfReactants>
        <listOfProducts>
          <speciesReference species="T7RNAP_bound_mRNA0527_PPi" stoichiometry="1" constant="false"/>
        </listOfProducts>
        <kineticLaw>
          <math xmlns="http://www.w3.org/1998/Math/MathML">
            <apply>
              <times/>
              <ci> k_forward </ci>
              <ci> T7RNAP_bound_mRNA0526_GTP </ci>
            </apply>
          </math>
          <listOfLocalParameters>
            <localParameter id="k_forward" value="8.88"/>
          </listOfLocalParameters>
        </kineticLaw>
      </reaction>
      <reaction id="r1586" name="r1586" reversible="false">
        <annotation>
          <PropensityType> k=k_forward type=massaction</PropensityType>
        </annotation>
        <listOfReactants>
          <speciesReference species="T7RNAP_bound_mRNA0527_PPi" stoichiometry="1" constant="false"/>
        </listOfReactants>
        <listOfProducts>
          <speciesReference species="T7RNAP_bound_mRNA0527" stoichiometry="1" constant="false"/>
          <speciesReference species="PPi" stoichiometry="1" constant="false"/>
        </listOfProducts>
        <kineticLaw>
          <math xmlns="http://www.w3.org/1998/Math/MathML">
            <apply>
              <times/>
              <ci> k_forward </ci>
              <ci> T7RNAP_bound_mRNA0527_PPi </ci>
            </apply>
          </math>
          <listOfLocalParameters>
            <localParameter id="k_forward" value="557.64"/>
          </listOfLocalParameters>
        </kineticLaw>
      </reaction>
      <reaction id="r1587" name="r1587" reversible="false">
        <annotation>
          <PropensityType> k=k_forward type=massaction</PropensityType>
        </annotation>
        <listOfReactants>
          <speciesReference species="T7RNAP_bound_mRNA0527" stoichiometry="1" constant="false"/>
          <speciesReference species="UTP" stoichiometry="1" constant="false"/>
        </listOfReactants>
        <listOfProducts>
          <speciesReference species="T7RNAP_bound_mRNA0527_UTP" stoichiometry="1" constant="false"/>
        </listOfProducts>
        <kineticLaw>
          <math xmlns="http://www.w3.org/1998/Math/MathML">
            <apply>
              <times/>
              <ci> k_forward </ci>
              <ci> T7RNAP_bound_mRNA0527 </ci>
              <ci> UTP </ci>
            </apply>
          </math>
          <listOfLocalParameters>
            <localParameter id="k_forward" value="0.365"/>
          </listOfLocalParameters>
        </kineticLaw>
      </reaction>
      <reaction id="r1588" name="r1588" reversible="false">
        <annotation>
          <PropensityType> k=k_forward type=massaction</PropensityType>
        </annotation>
        <listOfReactants>
          <speciesReference species="T7RNAP_bound_mRNA0527_UTP" stoichiometry="1" constant="false"/>
        </listOfReactants>
        <listOfProducts>
          <speciesReference species="T7RNAP_bound_mRNA0528_PPi" stoichiometry="1" constant="false"/>
        </listOfProducts>
        <kineticLaw>
          <math xmlns="http://www.w3.org/1998/Math/MathML">
            <apply>
              <times/>
              <ci> k_forward </ci>
              <ci> T7RNAP_bound_mRNA0527_UTP </ci>
            </apply>
          </math>
          <listOfLocalParameters>
            <localParameter id="k_forward" value="8.88"/>
          </listOfLocalParameters>
        </kineticLaw>
      </reaction>
      <reaction id="r1589" name="r1589" reversible="false">
        <annotation>
          <PropensityType> k=k_forward type=massaction</PropensityType>
        </annotation>
        <listOfReactants>
          <speciesReference species="T7RNAP_bound_mRNA0528_PPi" stoichiometry="1" constant="false"/>
        </listOfReactants>
        <listOfProducts>
          <speciesReference species="T7RNAP_bound_mRNA0528" stoichiometry="1" constant="false"/>
          <speciesReference species="PPi" stoichiometry="1" constant="false"/>
        </listOfProducts>
        <kineticLaw>
          <math xmlns="http://www.w3.org/1998/Math/MathML">
            <apply>
              <times/>
              <ci> k_forward </ci>
              <ci> T7RNAP_bound_mRNA0528_PPi </ci>
            </apply>
          </math>
          <listOfLocalParameters>
            <localParameter id="k_forward" value="557.64"/>
          </listOfLocalParameters>
        </kineticLaw>
      </reaction>
      <reaction id="r1590" name="r1590" reversible="false">
        <annotation>
          <PropensityType> k=k_forward type=massaction</PropensityType>
        </annotation>
        <listOfReactants>
          <speciesReference species="T7RNAP_bound_mRNA0528" stoichiometry="1" constant="false"/>
          <speciesReference species="UTP" stoichiometry="1" constant="false"/>
        </listOfReactants>
        <listOfProducts>
          <speciesReference species="T7RNAP_bound_mRNA0528_UTP" stoichiometry="1" constant="false"/>
        </listOfProducts>
        <kineticLaw>
          <math xmlns="http://www.w3.org/1998/Math/MathML">
            <apply>
              <times/>
              <ci> k_forward </ci>
              <ci> T7RNAP_bound_mRNA0528 </ci>
              <ci> UTP </ci>
            </apply>
          </math>
          <listOfLocalParameters>
            <localParameter id="k_forward" value="0.365"/>
          </listOfLocalParameters>
        </kineticLaw>
      </reaction>
      <reaction id="r1591" name="r1591" reversible="false">
        <annotation>
          <PropensityType> k=k_forward type=massaction</PropensityType>
        </annotation>
        <listOfReactants>
          <speciesReference species="T7RNAP_bound_mRNA0528_UTP" stoichiometry="1" constant="false"/>
        </listOfReactants>
        <listOfProducts>
          <speciesReference species="T7RNAP_bound_mRNA0529_PPi" stoichiometry="1" constant="false"/>
        </listOfProducts>
        <kineticLaw>
          <math xmlns="http://www.w3.org/1998/Math/MathML">
            <apply>
              <times/>
              <ci> k_forward </ci>
              <ci> T7RNAP_bound_mRNA0528_UTP </ci>
            </apply>
          </math>
          <listOfLocalParameters>
            <localParameter id="k_forward" value="8.88"/>
          </listOfLocalParameters>
        </kineticLaw>
      </reaction>
      <reaction id="r1592" name="r1592" reversible="false">
        <annotation>
          <PropensityType> k=k_forward type=massaction</PropensityType>
        </annotation>
        <listOfReactants>
          <speciesReference species="T7RNAP_bound_mRNA0529_PPi" stoichiometry="1" constant="false"/>
        </listOfReactants>
        <listOfProducts>
          <speciesReference species="T7RNAP_bound_mRNA0529" stoichiometry="1" constant="false"/>
          <speciesReference species="PPi" stoichiometry="1" constant="false"/>
        </listOfProducts>
        <kineticLaw>
          <math xmlns="http://www.w3.org/1998/Math/MathML">
            <apply>
              <times/>
              <ci> k_forward </ci>
              <ci> T7RNAP_bound_mRNA0529_PPi </ci>
            </apply>
          </math>
          <listOfLocalParameters>
            <localParameter id="k_forward" value="557.64"/>
          </listOfLocalParameters>
        </kineticLaw>
      </reaction>
      <reaction id="r1593" name="r1593" reversible="false">
        <annotation>
          <PropensityType> k=k_forward type=massaction</PropensityType>
        </annotation>
        <listOfReactants>
          <speciesReference species="T7RNAP_bound_mRNA0529" stoichiometry="1" constant="false"/>
          <speciesReference species="CTP" stoichiometry="1" constant="false"/>
        </listOfReactants>
        <listOfProducts>
          <speciesReference species="T7RNAP_bound_mRNA0529_CTP" stoichiometry="1" constant="false"/>
        </listOfProducts>
        <kineticLaw>
          <math xmlns="http://www.w3.org/1998/Math/MathML">
            <apply>
              <times/>
              <ci> k_forward </ci>
              <ci> T7RNAP_bound_mRNA0529 </ci>
              <ci> CTP </ci>
            </apply>
          </math>
          <listOfLocalParameters>
            <localParameter id="k_forward" value="0.365"/>
          </listOfLocalParameters>
        </kineticLaw>
      </reaction>
      <reaction id="r1594" name="r1594" reversible="false">
        <annotation>
          <PropensityType> k=k_forward type=massaction</PropensityType>
        </annotation>
        <listOfReactants>
          <speciesReference species="T7RNAP_bound_mRNA0529_CTP" stoichiometry="1" constant="false"/>
        </listOfReactants>
        <listOfProducts>
          <speciesReference species="T7RNAP_bound_mRNA0530_PPi" stoichiometry="1" constant="false"/>
        </listOfProducts>
        <kineticLaw>
          <math xmlns="http://www.w3.org/1998/Math/MathML">
            <apply>
              <times/>
              <ci> k_forward </ci>
              <ci> T7RNAP_bound_mRNA0529_CTP </ci>
            </apply>
          </math>
          <listOfLocalParameters>
            <localParameter id="k_forward" value="8.88"/>
          </listOfLocalParameters>
        </kineticLaw>
      </reaction>
      <reaction id="r1595" name="r1595" reversible="false">
        <annotation>
          <PropensityType> k=k_forward type=massaction</PropensityType>
        </annotation>
        <listOfReactants>
          <speciesReference species="T7RNAP_bound_mRNA0530_PPi" stoichiometry="1" constant="false"/>
        </listOfReactants>
        <listOfProducts>
          <speciesReference species="T7RNAP_bound_mRNA0530" stoichiometry="1" constant="false"/>
          <speciesReference species="PPi" stoichiometry="1" constant="false"/>
        </listOfProducts>
        <kineticLaw>
          <math xmlns="http://www.w3.org/1998/Math/MathML">
            <apply>
              <times/>
              <ci> k_forward </ci>
              <ci> T7RNAP_bound_mRNA0530_PPi </ci>
            </apply>
          </math>
          <listOfLocalParameters>
            <localParameter id="k_forward" value="557.64"/>
          </listOfLocalParameters>
        </kineticLaw>
      </reaction>
      <reaction id="r1596" name="r1596" reversible="false">
        <annotation>
          <PropensityType> k=k_forward type=massaction</PropensityType>
        </annotation>
        <listOfReactants>
          <speciesReference species="T7RNAP_bound_mRNA0530" stoichiometry="1" constant="false"/>
          <speciesReference species="GTP" stoichiometry="1" constant="false"/>
        </listOfReactants>
        <listOfProducts>
          <speciesReference species="T7RNAP_bound_mRNA0530_GTP" stoichiometry="1" constant="false"/>
        </listOfProducts>
        <kineticLaw>
          <math xmlns="http://www.w3.org/1998/Math/MathML">
            <apply>
              <times/>
              <ci> k_forward </ci>
              <ci> T7RNAP_bound_mRNA0530 </ci>
              <ci> GTP </ci>
            </apply>
          </math>
          <listOfLocalParameters>
            <localParameter id="k_forward" value="0.365"/>
          </listOfLocalParameters>
        </kineticLaw>
      </reaction>
      <reaction id="r1597" name="r1597" reversible="false">
        <annotation>
          <PropensityType> k=k_forward type=massaction</PropensityType>
        </annotation>
        <listOfReactants>
          <speciesReference species="T7RNAP_bound_mRNA0530_GTP" stoichiometry="1" constant="false"/>
        </listOfReactants>
        <listOfProducts>
          <speciesReference species="T7RNAP_bound_mRNA0531_PPi" stoichiometry="1" constant="false"/>
        </listOfProducts>
        <kineticLaw>
          <math xmlns="http://www.w3.org/1998/Math/MathML">
            <apply>
              <times/>
              <ci> k_forward </ci>
              <ci> T7RNAP_bound_mRNA0530_GTP </ci>
            </apply>
          </math>
          <listOfLocalParameters>
            <localParameter id="k_forward" value="8.88"/>
          </listOfLocalParameters>
        </kineticLaw>
      </reaction>
      <reaction id="r1598" name="r1598" reversible="false">
        <annotation>
          <PropensityType> k=k_forward type=massaction</PropensityType>
        </annotation>
        <listOfReactants>
          <speciesReference species="T7RNAP_bound_mRNA0531_PPi" stoichiometry="1" constant="false"/>
        </listOfReactants>
        <listOfProducts>
          <speciesReference species="T7RNAP_bound_mRNA0531" stoichiometry="1" constant="false"/>
          <speciesReference species="PPi" stoichiometry="1" constant="false"/>
        </listOfProducts>
        <kineticLaw>
          <math xmlns="http://www.w3.org/1998/Math/MathML">
            <apply>
              <times/>
              <ci> k_forward </ci>
              <ci> T7RNAP_bound_mRNA0531_PPi </ci>
            </apply>
          </math>
          <listOfLocalParameters>
            <localParameter id="k_forward" value="557.64"/>
          </listOfLocalParameters>
        </kineticLaw>
      </reaction>
      <reaction id="r1599" name="r1599" reversible="false">
        <annotation>
          <PropensityType> k=k_forward type=massaction</PropensityType>
        </annotation>
        <listOfReactants>
          <speciesReference species="T7RNAP_bound_mRNA0531" stoichiometry="1" constant="false"/>
          <speciesReference species="UTP" stoichiometry="1" constant="false"/>
        </listOfReactants>
        <listOfProducts>
          <speciesReference species="T7RNAP_bound_mRNA0531_UTP" stoichiometry="1" constant="false"/>
        </listOfProducts>
        <kineticLaw>
          <math xmlns="http://www.w3.org/1998/Math/MathML">
            <apply>
              <times/>
              <ci> k_forward </ci>
              <ci> T7RNAP_bound_mRNA0531 </ci>
              <ci> UTP </ci>
            </apply>
          </math>
          <listOfLocalParameters>
            <localParameter id="k_forward" value="0.365"/>
          </listOfLocalParameters>
        </kineticLaw>
      </reaction>
      <reaction id="r1600" name="r1600" reversible="false">
        <annotation>
          <PropensityType> k=k_forward type=massaction</PropensityType>
        </annotation>
        <listOfReactants>
          <speciesReference species="T7RNAP_bound_mRNA0531_UTP" stoichiometry="1" constant="false"/>
        </listOfReactants>
        <listOfProducts>
          <speciesReference species="T7RNAP_bound_mRNA0532_PPi" stoichiometry="1" constant="false"/>
        </listOfProducts>
        <kineticLaw>
          <math xmlns="http://www.w3.org/1998/Math/MathML">
            <apply>
              <times/>
              <ci> k_forward </ci>
              <ci> T7RNAP_bound_mRNA0531_UTP </ci>
            </apply>
          </math>
          <listOfLocalParameters>
            <localParameter id="k_forward" value="8.88"/>
          </listOfLocalParameters>
        </kineticLaw>
      </reaction>
      <reaction id="r1601" name="r1601" reversible="false">
        <annotation>
          <PropensityType> k=k_forward type=massaction</PropensityType>
        </annotation>
        <listOfReactants>
          <speciesReference species="T7RNAP_bound_mRNA0532_PPi" stoichiometry="1" constant="false"/>
        </listOfReactants>
        <listOfProducts>
          <speciesReference species="T7RNAP_bound_mRNA0532" stoichiometry="1" constant="false"/>
          <speciesReference species="PPi" stoichiometry="1" constant="false"/>
        </listOfProducts>
        <kineticLaw>
          <math xmlns="http://www.w3.org/1998/Math/MathML">
            <apply>
              <times/>
              <ci> k_forward </ci>
              <ci> T7RNAP_bound_mRNA0532_PPi </ci>
            </apply>
          </math>
          <listOfLocalParameters>
            <localParameter id="k_forward" value="557.64"/>
          </listOfLocalParameters>
        </kineticLaw>
      </reaction>
      <reaction id="r1602" name="r1602" reversible="false">
        <annotation>
          <PropensityType> k=k_forward type=massaction</PropensityType>
        </annotation>
        <listOfReactants>
          <speciesReference species="T7RNAP_bound_mRNA0532" stoichiometry="1" constant="false"/>
          <speciesReference species="CTP" stoichiometry="1" constant="false"/>
        </listOfReactants>
        <listOfProducts>
          <speciesReference species="T7RNAP_bound_mRNA0532_CTP" stoichiometry="1" constant="false"/>
        </listOfProducts>
        <kineticLaw>
          <math xmlns="http://www.w3.org/1998/Math/MathML">
            <apply>
              <times/>
              <ci> k_forward </ci>
              <ci> T7RNAP_bound_mRNA0532 </ci>
              <ci> CTP </ci>
            </apply>
          </math>
          <listOfLocalParameters>
            <localParameter id="k_forward" value="0.365"/>
          </listOfLocalParameters>
        </kineticLaw>
      </reaction>
      <reaction id="r1603" name="r1603" reversible="false">
        <annotation>
          <PropensityType> k=k_forward type=massaction</PropensityType>
        </annotation>
        <listOfReactants>
          <speciesReference species="T7RNAP_bound_mRNA0532_CTP" stoichiometry="1" constant="false"/>
        </listOfReactants>
        <listOfProducts>
          <speciesReference species="T7RNAP_bound_mRNA0533_PPi" stoichiometry="1" constant="false"/>
        </listOfProducts>
        <kineticLaw>
          <math xmlns="http://www.w3.org/1998/Math/MathML">
            <apply>
              <times/>
              <ci> k_forward </ci>
              <ci> T7RNAP_bound_mRNA0532_CTP </ci>
            </apply>
          </math>
          <listOfLocalParameters>
            <localParameter id="k_forward" value="8.88"/>
          </listOfLocalParameters>
        </kineticLaw>
      </reaction>
      <reaction id="r1604" name="r1604" reversible="false">
        <annotation>
          <PropensityType> k=k_forward type=massaction</PropensityType>
        </annotation>
        <listOfReactants>
          <speciesReference species="T7RNAP_bound_mRNA0533_PPi" stoichiometry="1" constant="false"/>
        </listOfReactants>
        <listOfProducts>
          <speciesReference species="T7RNAP_bound_mRNA0533" stoichiometry="1" constant="false"/>
          <speciesReference species="PPi" stoichiometry="1" constant="false"/>
        </listOfProducts>
        <kineticLaw>
          <math xmlns="http://www.w3.org/1998/Math/MathML">
            <apply>
              <times/>
              <ci> k_forward </ci>
              <ci> T7RNAP_bound_mRNA0533_PPi </ci>
            </apply>
          </math>
          <listOfLocalParameters>
            <localParameter id="k_forward" value="557.64"/>
          </listOfLocalParameters>
        </kineticLaw>
      </reaction>
      <reaction id="r1605" name="r1605" reversible="false">
        <annotation>
          <PropensityType> k=k_forward type=massaction</PropensityType>
        </annotation>
        <listOfReactants>
          <speciesReference species="T7RNAP_bound_mRNA0533" stoichiometry="1" constant="false"/>
          <speciesReference species="UTP" stoichiometry="1" constant="false"/>
        </listOfReactants>
        <listOfProducts>
          <speciesReference species="T7RNAP_bound_mRNA0533_UTP" stoichiometry="1" constant="false"/>
        </listOfProducts>
        <kineticLaw>
          <math xmlns="http://www.w3.org/1998/Math/MathML">
            <apply>
              <times/>
              <ci> k_forward </ci>
              <ci> T7RNAP_bound_mRNA0533 </ci>
              <ci> UTP </ci>
            </apply>
          </math>
          <listOfLocalParameters>
            <localParameter id="k_forward" value="0.365"/>
          </listOfLocalParameters>
        </kineticLaw>
      </reaction>
      <reaction id="r1606" name="r1606" reversible="false">
        <annotation>
          <PropensityType> k=k_forward type=massaction</PropensityType>
        </annotation>
        <listOfReactants>
          <speciesReference species="T7RNAP_bound_mRNA0533_UTP" stoichiometry="1" constant="false"/>
        </listOfReactants>
        <listOfProducts>
          <speciesReference species="T7RNAP_bound_mRNA0534_PPi" stoichiometry="1" constant="false"/>
        </listOfProducts>
        <kineticLaw>
          <math xmlns="http://www.w3.org/1998/Math/MathML">
            <apply>
              <times/>
              <ci> k_forward </ci>
              <ci> T7RNAP_bound_mRNA0533_UTP </ci>
            </apply>
          </math>
          <listOfLocalParameters>
            <localParameter id="k_forward" value="8.88"/>
          </listOfLocalParameters>
        </kineticLaw>
      </reaction>
      <reaction id="r1607" name="r1607" reversible="false">
        <annotation>
          <PropensityType> k=k_forward type=massaction</PropensityType>
        </annotation>
        <listOfReactants>
          <speciesReference species="T7RNAP_bound_mRNA0534_PPi" stoichiometry="1" constant="false"/>
        </listOfReactants>
        <listOfProducts>
          <speciesReference species="T7RNAP_bound_mRNA0534" stoichiometry="1" constant="false"/>
          <speciesReference species="PPi" stoichiometry="1" constant="false"/>
        </listOfProducts>
        <kineticLaw>
          <math xmlns="http://www.w3.org/1998/Math/MathML">
            <apply>
              <times/>
              <ci> k_forward </ci>
              <ci> T7RNAP_bound_mRNA0534_PPi </ci>
            </apply>
          </math>
          <listOfLocalParameters>
            <localParameter id="k_forward" value="557.64"/>
          </listOfLocalParameters>
        </kineticLaw>
      </reaction>
      <reaction id="r1608" name="r1608" reversible="false">
        <annotation>
          <PropensityType> k=k_forward type=massaction</PropensityType>
        </annotation>
        <listOfReactants>
          <speciesReference species="T7RNAP_bound_mRNA0534" stoichiometry="1" constant="false"/>
          <speciesReference species="UTP" stoichiometry="1" constant="false"/>
        </listOfReactants>
        <listOfProducts>
          <speciesReference species="T7RNAP_bound_mRNA0534_UTP" stoichiometry="1" constant="false"/>
        </listOfProducts>
        <kineticLaw>
          <math xmlns="http://www.w3.org/1998/Math/MathML">
            <apply>
              <times/>
              <ci> k_forward </ci>
              <ci> T7RNAP_bound_mRNA0534 </ci>
              <ci> UTP </ci>
            </apply>
          </math>
          <listOfLocalParameters>
            <localParameter id="k_forward" value="0.365"/>
          </listOfLocalParameters>
        </kineticLaw>
      </reaction>
      <reaction id="r1609" name="r1609" reversible="false">
        <annotation>
          <PropensityType> k=k_forward type=massaction</PropensityType>
        </annotation>
        <listOfReactants>
          <speciesReference species="T7RNAP_bound_mRNA0534_UTP" stoichiometry="1" constant="false"/>
        </listOfReactants>
        <listOfProducts>
          <speciesReference species="T7RNAP_bound_mRNA0535_PPi" stoichiometry="1" constant="false"/>
        </listOfProducts>
        <kineticLaw>
          <math xmlns="http://www.w3.org/1998/Math/MathML">
            <apply>
              <times/>
              <ci> k_forward </ci>
              <ci> T7RNAP_bound_mRNA0534_UTP </ci>
            </apply>
          </math>
          <listOfLocalParameters>
            <localParameter id="k_forward" value="8.88"/>
          </listOfLocalParameters>
        </kineticLaw>
      </reaction>
      <reaction id="r1610" name="r1610" reversible="false">
        <annotation>
          <PropensityType> k=k_forward type=massaction</PropensityType>
        </annotation>
        <listOfReactants>
          <speciesReference species="T7RNAP_bound_mRNA0535_PPi" stoichiometry="1" constant="false"/>
        </listOfReactants>
        <listOfProducts>
          <speciesReference species="T7RNAP_bound_mRNA0535" stoichiometry="1" constant="false"/>
          <speciesReference species="PPi" stoichiometry="1" constant="false"/>
        </listOfProducts>
        <kineticLaw>
          <math xmlns="http://www.w3.org/1998/Math/MathML">
            <apply>
              <times/>
              <ci> k_forward </ci>
              <ci> T7RNAP_bound_mRNA0535_PPi </ci>
            </apply>
          </math>
          <listOfLocalParameters>
            <localParameter id="k_forward" value="557.64"/>
          </listOfLocalParameters>
        </kineticLaw>
      </reaction>
      <reaction id="r1611" name="r1611" reversible="false">
        <annotation>
          <PropensityType> k=k_forward type=massaction</PropensityType>
        </annotation>
        <listOfReactants>
          <speciesReference species="T7RNAP_bound_mRNA0535" stoichiometry="1" constant="false"/>
          <speciesReference species="CTP" stoichiometry="1" constant="false"/>
        </listOfReactants>
        <listOfProducts>
          <speciesReference species="T7RNAP_bound_mRNA0535_CTP" stoichiometry="1" constant="false"/>
        </listOfProducts>
        <kineticLaw>
          <math xmlns="http://www.w3.org/1998/Math/MathML">
            <apply>
              <times/>
              <ci> k_forward </ci>
              <ci> T7RNAP_bound_mRNA0535 </ci>
              <ci> CTP </ci>
            </apply>
          </math>
          <listOfLocalParameters>
            <localParameter id="k_forward" value="0.365"/>
          </listOfLocalParameters>
        </kineticLaw>
      </reaction>
      <reaction id="r1612" name="r1612" reversible="false">
        <annotation>
          <PropensityType> k=k_forward type=massaction</PropensityType>
        </annotation>
        <listOfReactants>
          <speciesReference species="T7RNAP_bound_mRNA0535_CTP" stoichiometry="1" constant="false"/>
        </listOfReactants>
        <listOfProducts>
          <speciesReference species="T7RNAP_bound_mRNA0536_PPi" stoichiometry="1" constant="false"/>
        </listOfProducts>
        <kineticLaw>
          <math xmlns="http://www.w3.org/1998/Math/MathML">
            <apply>
              <times/>
              <ci> k_forward </ci>
              <ci> T7RNAP_bound_mRNA0535_CTP </ci>
            </apply>
          </math>
          <listOfLocalParameters>
            <localParameter id="k_forward" value="8.88"/>
          </listOfLocalParameters>
        </kineticLaw>
      </reaction>
      <reaction id="r1613" name="r1613" reversible="false">
        <annotation>
          <PropensityType> k=k_forward type=massaction</PropensityType>
        </annotation>
        <listOfReactants>
          <speciesReference species="T7RNAP_bound_mRNA0536_PPi" stoichiometry="1" constant="false"/>
        </listOfReactants>
        <listOfProducts>
          <speciesReference species="T7RNAP_bound_mRNA0536" stoichiometry="1" constant="false"/>
          <speciesReference species="PPi" stoichiometry="1" constant="false"/>
        </listOfProducts>
        <kineticLaw>
          <math xmlns="http://www.w3.org/1998/Math/MathML">
            <apply>
              <times/>
              <ci> k_forward </ci>
              <ci> T7RNAP_bound_mRNA0536_PPi </ci>
            </apply>
          </math>
          <listOfLocalParameters>
            <localParameter id="k_forward" value="557.64"/>
          </listOfLocalParameters>
        </kineticLaw>
      </reaction>
      <reaction id="r1614" name="r1614" reversible="false">
        <annotation>
          <PropensityType> k=k_forward type=massaction</PropensityType>
        </annotation>
        <listOfReactants>
          <speciesReference species="T7RNAP_bound_mRNA0536" stoichiometry="1" constant="false"/>
          <speciesReference species="UTP" stoichiometry="1" constant="false"/>
        </listOfReactants>
        <listOfProducts>
          <speciesReference species="T7RNAP_bound_mRNA0536_UTP" stoichiometry="1" constant="false"/>
        </listOfProducts>
        <kineticLaw>
          <math xmlns="http://www.w3.org/1998/Math/MathML">
            <apply>
              <times/>
              <ci> k_forward </ci>
              <ci> T7RNAP_bound_mRNA0536 </ci>
              <ci> UTP </ci>
            </apply>
          </math>
          <listOfLocalParameters>
            <localParameter id="k_forward" value="0.365"/>
          </listOfLocalParameters>
        </kineticLaw>
      </reaction>
      <reaction id="r1615" name="r1615" reversible="false">
        <annotation>
          <PropensityType> k=k_forward type=massaction</PropensityType>
        </annotation>
        <listOfReactants>
          <speciesReference species="T7RNAP_bound_mRNA0536_UTP" stoichiometry="1" constant="false"/>
        </listOfReactants>
        <listOfProducts>
          <speciesReference species="T7RNAP_bound_mRNA0537_PPi" stoichiometry="1" constant="false"/>
        </listOfProducts>
        <kineticLaw>
          <math xmlns="http://www.w3.org/1998/Math/MathML">
            <apply>
              <times/>
              <ci> k_forward </ci>
              <ci> T7RNAP_bound_mRNA0536_UTP </ci>
            </apply>
          </math>
          <listOfLocalParameters>
            <localParameter id="k_forward" value="8.88"/>
          </listOfLocalParameters>
        </kineticLaw>
      </reaction>
      <reaction id="r1616" name="r1616" reversible="false">
        <annotation>
          <PropensityType> k=k_forward type=massaction</PropensityType>
        </annotation>
        <listOfReactants>
          <speciesReference species="T7RNAP_bound_mRNA0537_PPi" stoichiometry="1" constant="false"/>
        </listOfReactants>
        <listOfProducts>
          <speciesReference species="T7RNAP_bound_mRNA0537" stoichiometry="1" constant="false"/>
          <speciesReference species="PPi" stoichiometry="1" constant="false"/>
        </listOfProducts>
        <kineticLaw>
          <math xmlns="http://www.w3.org/1998/Math/MathML">
            <apply>
              <times/>
              <ci> k_forward </ci>
              <ci> T7RNAP_bound_mRNA0537_PPi </ci>
            </apply>
          </math>
          <listOfLocalParameters>
            <localParameter id="k_forward" value="557.64"/>
          </listOfLocalParameters>
        </kineticLaw>
      </reaction>
      <reaction id="r1617" name="r1617" reversible="false">
        <annotation>
          <PropensityType> k=k_forward type=massaction</PropensityType>
        </annotation>
        <listOfReactants>
          <speciesReference species="T7RNAP_bound_mRNA0537" stoichiometry="1" constant="false"/>
          <speciesReference species="UTP" stoichiometry="1" constant="false"/>
        </listOfReactants>
        <listOfProducts>
          <speciesReference species="T7RNAP_bound_mRNA0537_UTP" stoichiometry="1" constant="false"/>
        </listOfProducts>
        <kineticLaw>
          <math xmlns="http://www.w3.org/1998/Math/MathML">
            <apply>
              <times/>
              <ci> k_forward </ci>
              <ci> T7RNAP_bound_mRNA0537 </ci>
              <ci> UTP </ci>
            </apply>
          </math>
          <listOfLocalParameters>
            <localParameter id="k_forward" value="0.365"/>
          </listOfLocalParameters>
        </kineticLaw>
      </reaction>
      <reaction id="r1618" name="r1618" reversible="false">
        <annotation>
          <PropensityType> k=k_forward type=massaction</PropensityType>
        </annotation>
        <listOfReactants>
          <speciesReference species="T7RNAP_bound_mRNA0537_UTP" stoichiometry="1" constant="false"/>
        </listOfReactants>
        <listOfProducts>
          <speciesReference species="T7RNAP_bound_mRNA0538_PPi" stoichiometry="1" constant="false"/>
        </listOfProducts>
        <kineticLaw>
          <math xmlns="http://www.w3.org/1998/Math/MathML">
            <apply>
              <times/>
              <ci> k_forward </ci>
              <ci> T7RNAP_bound_mRNA0537_UTP </ci>
            </apply>
          </math>
          <listOfLocalParameters>
            <localParameter id="k_forward" value="8.88"/>
          </listOfLocalParameters>
        </kineticLaw>
      </reaction>
      <reaction id="r1619" name="r1619" reversible="false">
        <annotation>
          <PropensityType> k=k_forward type=massaction</PropensityType>
        </annotation>
        <listOfReactants>
          <speciesReference species="T7RNAP_bound_mRNA0538_PPi" stoichiometry="1" constant="false"/>
        </listOfReactants>
        <listOfProducts>
          <speciesReference species="T7RNAP_bound_mRNA0538" stoichiometry="1" constant="false"/>
          <speciesReference species="PPi" stoichiometry="1" constant="false"/>
        </listOfProducts>
        <kineticLaw>
          <math xmlns="http://www.w3.org/1998/Math/MathML">
            <apply>
              <times/>
              <ci> k_forward </ci>
              <ci> T7RNAP_bound_mRNA0538_PPi </ci>
            </apply>
          </math>
          <listOfLocalParameters>
            <localParameter id="k_forward" value="557.64"/>
          </listOfLocalParameters>
        </kineticLaw>
      </reaction>
      <reaction id="r1620" name="r1620" reversible="false">
        <annotation>
          <PropensityType> k=k_forward type=massaction</PropensityType>
        </annotation>
        <listOfReactants>
          <speciesReference species="T7RNAP_bound_mRNA0538" stoichiometry="1" constant="false"/>
          <speciesReference species="GTP" stoichiometry="1" constant="false"/>
        </listOfReactants>
        <listOfProducts>
          <speciesReference species="T7RNAP_bound_mRNA0538_GTP" stoichiometry="1" constant="false"/>
        </listOfProducts>
        <kineticLaw>
          <math xmlns="http://www.w3.org/1998/Math/MathML">
            <apply>
              <times/>
              <ci> k_forward </ci>
              <ci> T7RNAP_bound_mRNA0538 </ci>
              <ci> GTP </ci>
            </apply>
          </math>
          <listOfLocalParameters>
            <localParameter id="k_forward" value="0.365"/>
          </listOfLocalParameters>
        </kineticLaw>
      </reaction>
      <reaction id="r1621" name="r1621" reversible="false">
        <annotation>
          <PropensityType> k=k_forward type=massaction</PropensityType>
        </annotation>
        <listOfReactants>
          <speciesReference species="T7RNAP_bound_mRNA0538_GTP" stoichiometry="1" constant="false"/>
        </listOfReactants>
        <listOfProducts>
          <speciesReference species="T7RNAP_bound_mRNA0539_PPi" stoichiometry="1" constant="false"/>
        </listOfProducts>
        <kineticLaw>
          <math xmlns="http://www.w3.org/1998/Math/MathML">
            <apply>
              <times/>
              <ci> k_forward </ci>
              <ci> T7RNAP_bound_mRNA0538_GTP </ci>
            </apply>
          </math>
          <listOfLocalParameters>
            <localParameter id="k_forward" value="8.88"/>
          </listOfLocalParameters>
        </kineticLaw>
      </reaction>
      <reaction id="r1622" name="r1622" reversible="false">
        <annotation>
          <PropensityType> k=k_forward type=massaction</PropensityType>
        </annotation>
        <listOfReactants>
          <speciesReference species="T7RNAP_bound_mRNA0539_PPi" stoichiometry="1" constant="false"/>
        </listOfReactants>
        <listOfProducts>
          <speciesReference species="T7RNAP_bound_mRNA0539" stoichiometry="1" constant="false"/>
          <speciesReference species="PPi" stoichiometry="1" constant="false"/>
        </listOfProducts>
        <kineticLaw>
          <math xmlns="http://www.w3.org/1998/Math/MathML">
            <apply>
              <times/>
              <ci> k_forward </ci>
              <ci> T7RNAP_bound_mRNA0539_PPi </ci>
            </apply>
          </math>
          <listOfLocalParameters>
            <localParameter id="k_forward" value="557.64"/>
          </listOfLocalParameters>
        </kineticLaw>
      </reaction>
      <reaction id="r1623" name="r1623" reversible="false">
        <annotation>
          <PropensityType> k=k_forward type=massaction</PropensityType>
        </annotation>
        <listOfReactants>
          <speciesReference species="T7RNAP_bound_mRNA0539" stoichiometry="1" constant="false"/>
          <speciesReference species="CTP" stoichiometry="1" constant="false"/>
        </listOfReactants>
        <listOfProducts>
          <speciesReference species="T7RNAP_bound_mRNA0539_CTP" stoichiometry="1" constant="false"/>
        </listOfProducts>
        <kineticLaw>
          <math xmlns="http://www.w3.org/1998/Math/MathML">
            <apply>
              <times/>
              <ci> k_forward </ci>
              <ci> T7RNAP_bound_mRNA0539 </ci>
              <ci> CTP </ci>
            </apply>
          </math>
          <listOfLocalParameters>
            <localParameter id="k_forward" value="0.365"/>
          </listOfLocalParameters>
        </kineticLaw>
      </reaction>
      <reaction id="r1624" name="r1624" reversible="false">
        <annotation>
          <PropensityType> k=k_forward type=massaction</PropensityType>
        </annotation>
        <listOfReactants>
          <speciesReference species="T7RNAP_bound_mRNA0539_CTP" stoichiometry="1" constant="false"/>
        </listOfReactants>
        <listOfProducts>
          <speciesReference species="T7RNAP_bound_mRNA0540_PPi" stoichiometry="1" constant="false"/>
        </listOfProducts>
        <kineticLaw>
          <math xmlns="http://www.w3.org/1998/Math/MathML">
            <apply>
              <times/>
              <ci> k_forward </ci>
              <ci> T7RNAP_bound_mRNA0539_CTP </ci>
            </apply>
          </math>
          <listOfLocalParameters>
            <localParameter id="k_forward" value="8.88"/>
          </listOfLocalParameters>
        </kineticLaw>
      </reaction>
      <reaction id="r1625" name="r1625" reversible="false">
        <annotation>
          <PropensityType> k=k_forward type=massaction</PropensityType>
        </annotation>
        <listOfReactants>
          <speciesReference species="T7RNAP_bound_mRNA0540_PPi" stoichiometry="1" constant="false"/>
        </listOfReactants>
        <listOfProducts>
          <speciesReference species="T7RNAP_bound_mRNA0540" stoichiometry="1" constant="false"/>
          <speciesReference species="PPi" stoichiometry="1" constant="false"/>
        </listOfProducts>
        <kineticLaw>
          <math xmlns="http://www.w3.org/1998/Math/MathML">
            <apply>
              <times/>
              <ci> k_forward </ci>
              <ci> T7RNAP_bound_mRNA0540_PPi </ci>
            </apply>
          </math>
          <listOfLocalParameters>
            <localParameter id="k_forward" value="557.64"/>
          </listOfLocalParameters>
        </kineticLaw>
      </reaction>
      <reaction id="r1626" name="r1626" reversible="false">
        <annotation>
          <PropensityType> k=k_forward type=massaction</PropensityType>
        </annotation>
        <listOfReactants>
          <speciesReference species="T7RNAP_bound_mRNA0540" stoichiometry="1" constant="false"/>
          <speciesReference species="CTP" stoichiometry="1" constant="false"/>
        </listOfReactants>
        <listOfProducts>
          <speciesReference species="T7RNAP_bound_mRNA0540_CTP" stoichiometry="1" constant="false"/>
        </listOfProducts>
        <kineticLaw>
          <math xmlns="http://www.w3.org/1998/Math/MathML">
            <apply>
              <times/>
              <ci> k_forward </ci>
              <ci> T7RNAP_bound_mRNA0540 </ci>
              <ci> CTP </ci>
            </apply>
          </math>
          <listOfLocalParameters>
            <localParameter id="k_forward" value="0.365"/>
          </listOfLocalParameters>
        </kineticLaw>
      </reaction>
      <reaction id="r1627" name="r1627" reversible="false">
        <annotation>
          <PropensityType> k=k_forward type=massaction</PropensityType>
        </annotation>
        <listOfReactants>
          <speciesReference species="T7RNAP_bound_mRNA0540_CTP" stoichiometry="1" constant="false"/>
        </listOfReactants>
        <listOfProducts>
          <speciesReference species="T7RNAP_bound_mRNA0541_PPi" stoichiometry="1" constant="false"/>
        </listOfProducts>
        <kineticLaw>
          <math xmlns="http://www.w3.org/1998/Math/MathML">
            <apply>
              <times/>
              <ci> k_forward </ci>
              <ci> T7RNAP_bound_mRNA0540_CTP </ci>
            </apply>
          </math>
          <listOfLocalParameters>
            <localParameter id="k_forward" value="8.88"/>
          </listOfLocalParameters>
        </kineticLaw>
      </reaction>
```
